# Single Cell T Cell Receptor Repertoire Profiling for Dogs

**DOI:** 10.1101/2021.06.29.450365

**Authors:** Zachary L. Skidmore, Hans Rindt, Shirley Chu, Bryan Fisk, Catrina Fronick, Robert Fulton, Mingyi Zhou, Nathan J. Bivens, Carol N. Reinero, Malachi Griffith, Jeffrey N. Bryan, Obi L. Griffith

**Author notes:** corresponding authors Address correspondence to: Jeffrey N. Bryan,; Obi L. Griffith. These authors contributed equally (Zachary L. Skidmore, Hans Rindt).

## Abstract

**Background:** Spontaneous cancers in companion dogs are increasingly recognized as robust models of human disease. This recognition has led to translational clinical trials in companion dogs with osteosarcoma, lymphoma, melanoma, squamous cell carcinoma, and soft tissue sarcoma. The ability to precisely track tumor-specific immune responses in such clinical trials would benefit from reagents to perform species-specific single cell T cell receptor sequencing (scTCRseq). This technology defines clones of T cells reacting to immune interventions and can help identify the specific epitope of response. Single cell gene expression data give insights into the activity and polarization of the T cell. To date, scTCRseq has not been demonstrated for canine samples.

**Methods:** Samples from two responding dogs in a trial of an autologous deglycosylated melanoma vaccine were selected to demonstrate applicability of scTCRseq in a cancer immunotherapy setting. A single-cell suspension of cryopreserved peripheral blood mononuclear cells (PBMC) was prepared for 10X single cell sequencing. Full length 10X cDNA was amplified using a custom-designed nested PCR of the alpha/beta V(D)J region. A library made from this enriched product (scTCRseq) and a 10X gene expression (GEX) library (scRNAseq) were sequenced on the NovaSeq 6000.

**Results:** 1,850-2,172 estimated V(D)J-expressing cells yielded 87-103.7 million reads with 73.8%-75.8% mapped to a V(D)J gene (beta/alpha chains ratio 1.5:1). 43 TRAJ, 29 TRAV, 12 TRBJ, and 22 TRBV gene segments were observed representing 72.9%, 51.8%, 100%, and 62.9% of all known V and J gene segments respectively. A large diversity of clonotypes was captured with 966-1,253 TRA/TRB clonotypes identified. Both dogs also exhibited a small number of highly abundant T cell clonotypes suggesting the presence of an anti-tumor T cell population. GEX enriched libraries successfully defined large clusters of CD8+ and CD4+ T cells that overlapped with V(D)J-expressing cells.

**Discussion:** The developed reagents successfully generated scTCRseq data, for the first time, which allowed the T cell repertoire to be surveyed in dogs responding to anti-tumor immunotherapy. These reagents will allow longitudinal tracking of anti-tumor T cell dynamics in canine cancer immunotherapy trials.

## Supplemental Data 1 for "Single Cell T Cell Receptor Repertoire Profiling for Dogs"

```
>1|TRAV10*01 IMGT000004|TRAV10|L-REGION+V-REGION|TR|TRA|None|01
ATGGAGAAGCATCTGTGGACTTCTTTGGTGGTTTTGGGGCTTCATTTTTGCCGGGTGAGTGGCAAAAACCAAGTGGAACAGAATCCTCCATCTCTGATCACCCTGGAGGGGAAGAACTACACAATTCAATGCAACTATACAGTGAACCCCTTTGGCAGCTTAAGGTGGTACAAGCACAGCACGGGGACAGGTCCTGCTTCTCTGATAGGCATGACTTACAGTGACAGCAAAAAGTCATATGGAAGCTACACAGTGACTCTGGATGCAAACTCCAAGCAGAGCTCCTTGCACATCACAGCTGCCCAGCTTAGTGATTCAGCCTCCTACATCTGTGTGGTGAGCG
>2|TRAV11*01 IMGT000004|TRAV11|L-REGION+V-REGION|TR|TRA|None|01
ATGGAGAAGTCCTTGGGATTTTCATTTGATACTTTTCTTTTGGCAGCCAGTTGAGCAGTTCATATTCAATGGAGCCGAGTGCTTCATTCCTGAGTCTCCAGGAGAAAATACCTACCATTTTTTATTGTACAACTTCCATTGGTTCAAGAAGAATTCTGGAAAAGGATTTGTATCTTTAACTTTAATTCAATCAAGCCAGAAAGAGTATGCAGACAAAAATTTTAAAGAACTGTTTGAAAAGAGAAGTTGTATAGAGTTTTGCACATCCCAGCCTGTCATCCTGGAAATTTGGCCATCTACTTTTGTGCTTCCTGG
>3|TRAV12*01 IMGT000004|TRAV12|L-REGION+V-REGION|TR|TRA|None|01
ATGATGAAGTCCTCAAGAGTCTTACTAGTGATCCTGTGGCTTCAGTTAACCCAGATGACGAGTCAACAGAAGGGAGTGGAGCAGAGTCCTGGATCTCTGAGCACTCCGGAGGGAACCACTGCCTCTCTCAACTGCAATTATAGTGACAGTGCTTCCCAGTACTTCATGTGGTACAGACAGTATTCTGGGAAGGGCCCTGAGTTGCTGATGAACATATACTCCAAAGGTGAAAAAGAAGAAGGAAGATTTGCAGTGCAGGTCGATAGAGCAAAACAGTATGTCTCCTTGCTCATCAGAGATTCCCAGCCCAGTGACTCAGCCACCTACCTCTGTGCAGTGAGCCG
>4|TRAV13-1*01 IMGT000004|TRAV13-1|L-REGION+V-REGION|TR|TRA|None|01
ATGAAGACATCCATGAGAGCATTAATCACGTCCTTGTGGCTGCAGGAGAACTATGAATTGAGCGAGTCAGCCAAGGAGAGAATGTGGAGCCGCATCCTTCTACTTTGAGTGTCCAGGAGGGAAACACCTCTGCCATCAACTGGAGTTATGCAGACAGTGGCTCAGACTACTTCCCTTGGTATAAGCAAGAATTTGGGAAAGGTCCCCAGCTCATGGTAGACATTCGTTCCTCTGTGGCCGAAAAAGAAGACCAAAGACTCACTGTTTTCTTGAATAGGATGGCCCAACACCTCTCCTGCACATCGCAGGCACCCAGCCTGAAGACTCACCTGTACTTCTGTGCAGCGAGCA
>5|TRAV13-1-1*01 IMGT000004|TRAV13-1-1|L-REGION+V-REGION|TR|TRA|None|01
ATGAAGACATTCATGGGAGCTTTGATCATGTTCTGGTGGCTGTAGATGAACTGGGTCGGCCAAGGAGAGAATGTGGAGCCGCATCCTTCACCTGAGTGTCCAGGATGGAAACACCTCTGCCATCAACTGGAGTTATTCAGACAGTGGCTCAGACTACTTCCCTTGGTATAAGCAAGAATTTGGGAAGGTCCCCAGCTCATGATAGACATTCGTTCCTCTATGGCCGAAAAAGAAGACCAAAGACTCACTGTTTTCTTGAATAGGATGGGGCCCAACACCTCTCCTGCACATCGCAGCCACCCAGCCTGAAGACTCAGCTGTGTACTTCTGTGCAGCGAGCA
>6|TRAV13-2*01 IMGT000004|TRAV13-2|L-REGION+V-REGION|TR|TRA|None|01
ATGAAGTCATTCATGAGAGCATTAATCACGTCCTTGTGGCTGCAGGAGAACTATGAATTGAGCGGGTCAGCCAAGGAGAGAATGTGGAGCCGCATCCTTCTACTTTGAGTGTCCAGGAGGGAAACACCTCTGCCATCAACTGGAATTATCCAGACAGTGGCTCTGGAAACTTCCAATGGTATAAGCAAGAATTTGGGAAAGGTCCCCAGCTCATGATAGACATTCGTTCCTCTGTGGCCGAAAAAGAAGACCAAAGACTCACTGTTTTCTTGAATAGGATGGCCCAACACCTCTCCTGCACATCACAGCCACCCAGCCTGAAGACTCACCTGTACTTCTGTGCAGCAAGCG
>7|TRAV13-3*01 IMGT000004|TRAV13-3|L-REGION+V-REGION|TR|TRA|None|01
ATGAAGACATCCATGAGAGCATTAATCACGTCCTTGTGGCTGCAGGAGTCAGCCAAGGAGAGAAAGTGGAGCCGCATCCTTCTACTTTGAGTGTCCAGGAGGGAAACACCTCTGCCATCAACTGGAATTATCCAGACAGTGGCTCGGACTACTTCCCTTGGTATAAGCAAGAATTTGGGAAAGGTCCCCAGCTCATGATAGACATTCGTTCCTCTGTGGCCGAAAAAGAAGACCAAAGACTCACTGTTTTCTTGAATAGGATGGCCCAACACCTCTCCTGCACATCGCAGGCACCCAGCCTGAAGACTCACTTGTACTTCTGTGCAGCGAGCA
>8|TRAV13-4*01 IMGT000004|TRAV13-4|L-REGION+V-REGION|TR|TRA|None|01
ATGAAGACATCCATGAGAGCATTAATCACGTCCTTGTGGCTGCAGGGGTCAGCCAAGGAGAGAATGTGGAGCCGCATCCTTCTACTTTGAGTGTCCAGGAGGGAAACACCTCTGCCATCAACTGGAGTTATTCAGACAGTGGCTCAGACTACTTCCCTTGGTATAAGCAAGAATTTGGGAAAGGTCCCCAGCTCATGATAGACATTCGTTCCTCTGTGGCCGAAAAAGAAGACCAAAGACTCACTGTTTTCTTGAATAGGATGGCCCAACACCTCTCCTGCACATCACAGCCACCCAGCCTGAAGACTCACCTGTACTTCTGTGCAGCAAGCG
>9|TRAV14-1*01 IMGT000004|TRAV14-1|L-REGION+V-REGION|TR|TRA|None|01
ATGTTTTTATTAAAGTTGCTTAATGAAAAAGTTTTGGGTAGATGTAGTATTGCCCAGACGGGAACTAAGCCCAAGCAGCAAAGTCAGTGCCGGAGAAGGGGGCTGTCATCCTGGAATGCACATATAACACCAGTGAACTCAGTTAAAGTCTATTGTGGTACAAGCAGCTCAGTAGTGAGGTGGTGATGTTCCTTATCCATCAAGAATCTTACAGCCAGCAAAATGCCACAAATGTCGCTACTCACTGCATTTTCAGAAGACAAGAAAATCCATCCAACTCGTCATCTACGCTTCAGAGCTCGTGGACTCCGCAATGTATTCCTGTGCACTGAGGGAGCC
>10|TRAV14-2*01 IMGT000004|TRAV14-2|L-REGION+V-REGION|TR|TRA|None|01
ATGTTTTTATTAAAGTTGCTTAATGAAAAAGTTTTGGGTAGATGTAGTATTGCCCAGACGGGAACTAAGCCCAAGCAGCAAAGTCAGTGCCGGAGAAGGGGGCTGTCATCCTGGAATGCACATATAACACCAGTGAACTCAGTTAAAGTCTATTGTGGTACAAGCAGCTCAGTAGTGAGGTGGTGATGTTCCTTATCCATCAAGAATCTTACAGCCAGCAAAATGCCACAAATGTCGCTACTCACTGCATTTTCAGAAGACAAGAAAATCCATCCAACTCGTCATCTACGCTTCAGAGCTCGTGGACTCCGCAATGTATTCCTGTGCACTGAGGGAGCC
>11|TRAV14-3*01 IMGT000004|TRAV14-3|L-REGION+V-REGION|TR|TRA|None|01
ATGTTTTTATTAAAGTTGCTTAATGCAAAAGAGTTTTGGGTAGTGAGACTCTCAGCTGGATGTAGTATTGCCCAGATGGGAACTGAAGCCCAAGCAGCAAAGTCAGTGCCGGAGAAGGGGGCTGTCATCCTGGAATGCACATATAACACCAGTGAACTCAGTTAAAGTCTATTGTGGTACAAGCAGTTCAGTAGTGAGGTGGTGATGTTCCTTATCCATCAAGAATCTTACAGCCAGCAAAATGCCACAAATGTCGCTACTCACTGCATTTTCAGAAGACAAGAAAATCCATCCAACTCGTCATCTACACTTCAGAGCTCGTGGACTCCGCAATGTATTCCTGTGCACTGAGGGAGCC
>12|TRAV17*01 IMGT000004|TRAV17|L-REGION+V-REGION|TR|TRA|None|01
ATGGAGAAACTCCTGGTAGTTTCTTTGATGATACTATGGCTTTAACTGGCCATACGGTTGAACAGCCAGCAAGAACAGAATCATCAGGTCCTGAGCATCCAGGAGGGTGAAAATGCCACCATGAACTGCAGTTATAAGACTTCTATTGACAACTTACAGTGGTATAGACAAGACTCAGTCAGAGTCTTTGTCCAATTGATTTTAGTATGTTCAAACCAGAGAGAGAAACACAGTAGAAGACTACAAGTCACACTGAACACCAGCATCAAAAGCAGTTCTTTGTCTATCGTGGCTTCCCAGGCTGCAGACACTGCTACTTATATCTGTGCTATGGATA
>13|TRAV18*01 IMGT000004|TRAV18|L-REGION+V-REGION|TR|TRA|None|01
ATGCTGTCTGCTTCTTACTTGGGACTTGCTGATATTGAGTGGGACCAATGGGGTCTCCATGACCCAGAGAGAAGGCCCTGTTACCCTCTCTCAGGGGGCACCATTGAGCCTGAACTGTGCTTACTAGAGCAGCTATTTGGTTCTGGTATGTCTGGTACCAAAACAAAGAGCCTGAGCTCCTCTTGAAGAGCTCATCAGAAAACCAGGCTGGTCAAAAGAATGACAATTCCTTTCACTTGCAGAAACGTTGGGTGCAGACGTCAGACTGGCCGTATACTACTGCATGCTGGGAGG
>14|TRAV19*01 IMGT000004|TRAV19|L-REGION+V-REGION|TR|TRA|None|01
ATGCTGCTCCCCAGCCTGCTGAGAATAGTCATAGCTTCTATCTGCCTTGGATCCAGCATGTCTCAGAAGGTAACTCAAGCCCAGCCTTCCATTTCTACTCTGGAGAAGGAGGCTGTGACCCTGGATTGTGTATATGAAGTTAGTGGTTATAGTTATTATTTATTCTGGTACAAACATCCACCAAGTGTGGAAATTATTTTCCTCATTTGTCAGGACTCATACTGGGAGCAGATTGCAACAGAGGGTCGGTATTCTCTGATCTTTCAGAAATCAGACCATTCCAGCAGCCTCACCATCACAGCATTACAGCCTGCAGACTCTGCAGTGTGTTTCTGTGCTCTGAGA
>15|TRAV20*01 IMGT000004|TRAV20|L-REGION+V-REGION|TR|TRA|None|01
ATGGAGAACATTGCTGGAATGTGCATTCATGGTTTTGTGGCTTCAACTTGGCTGGTTGAGTGGAGAAGACTGGGTGGAGCAGAGTCCTCAGACCTTGAGACTTCAGGAGGGAGACAGTGTCAGCCTCAACTGCAGTTACACAGTCAGTGCCTTCAAAGGGCTCCAGTGGTACAGACAGGATCCTGGGCAAAGCCCTGAAGTCCTCTTCCTTCTGTATTCAGTTAGTGATGAAATGTAGAAAAAAAGTCAAGAAGGGAAGTTCTCTCTGCATATTGATACCTCTGCACCTGAAGACTCAGTGCTCCCAGGCACACCTAGCCTGTGCCAAAACCCTGCAGTTGCGCT
>16|TRAV21*01 IMGT000004|TRAV21|L-REGION+V-REGION|TR|TRA|None|01
ATGGACAAATCCCTGGGCTTGCTCATCCTTTGGTTGCAACTTGACTGGGTGAGCAGTAAACAGGAGGTGAAGCAGAGTCCTGAAGCTCTGAGCGTCCGTGAGCGGGACAGCGTGGTTCTCAGCTGCAATTTCACAGATAGTGCCATTTATTCCCTTCAGTGGTTTAGGCAGGACCCAGGGAAAGGGCTCACACTCCTGTTGTTAATGCAGTCAAATCAAAAAGAACAAACAAGTGGAAGAATTAAAGTCTGGTTGGATATGTCATCAAGACAGAGCACTTTATACATTGCAGCTTCTCAGCCCAGCGACTCGGCCACCTATCTCTGTGCAGTAAGG
>17|TRAV22*01 IMGT000004|TRAV22|L-REGION+V-REGION|TR|TRA|None|01
ATGTCCTGGTCAGCAAAGCAAAGCATCACGAAGAGGCTATTGGTCACTGTGCTGGGTGTGACAGGCATGGAGGTGGAGCAGAGGCCCCTCGTTGAGAGTGTGCTGGAGGGAGCCAGTCCCACGCTGCAGTGCAATTTTTCTACCTCTGCGACCAGCGTGCAGTGGTTTCGCCAAGATCCTGGAGGCCACCTCGTCCACCTGTTTTACATTCCTTCGGGGACAAAGCACAATGGAAGATTAAACTCTACGACAGTCACTAAAGAGCGCCGCAGCTCATTGTACATTTTTTCTTCCCAGACCACAGACTCAGCCATTTACTTCTGTGCGGTGAAGC
>18|TRAV23*01 IMGT000004|TRAV23|L-REGION+V-REGION|TR|TRA|None|01
ATGGGAGAGCCCTATTCTTTTTTTTTAATAATAAATTTATTTTTTATTGGGGGGAGTGGCCAACCGAAGAAAAAGAGTGACCAGCAGCAGGTGATACAGGGCCCTCAATCTCTGGCAGTCTGGGAAAGAGAGATTTCTACTCTGAACTGTACTTATGAGAACAGTGCTTTTGACTACTTTCTATGGTACTGGCAATACCCTAGTAAAGGCCTTGAATGCTTGCTAACCATGCTCTTGGTTGAGAGTACAAAGGAAAATGGAAGATTCACAGTTTCCCTCAATGTAAGTGCCAAAAAATTCCTATTGCACATCAGAGCTTCCCAGCCTGGAGACTCAACCACCTACCTCTGTGCAACAAGAG
>19|TRAV24*01 IMGT000004|TRAV24|L-REGION+V-REGION|TR|TRA|None|01
ATGGAGAAAAGTTCCTTGGCAGCCTTACTGCTAATCCTGTGGCTTCACCTTGGCCGAGGGGGCAGCGTATTGAATGTGGAACAGAATCCTCCATGGCTTCATGTTCAGGAAGGAGAGAATACCAATTTCACCTGCCATTTTCCTTCCAGCAATTTCTATTCTTTACAGTGGTACAGACAGGAACCTGCAAAAAGTCTCAAATTCCTATTTACAATTGCTCTAAATGGGGATGAAAAGGAAGAAGGACGAGTAAGAGCCACTCTTAATACTCGGGAAGGCTATAGCTCCCTGTACATCAAAAGATCCCAGCCTGAAGATGCAGCTGTATACCTCTGTGCCTCCA
>20|TRAV26*01 IMGT000004|TRAV26|L-REGION+V-REGION|TR|TRA|None|01
ATGACTTTTGTAGCTAAAGACAAAAAGCAGGTATCTGCTATTTTTCCTTCTCCCATTGTATTATGAGTGAAACTAAGACCACACAGCCAAATGTAATGGAGAGTACTGAAGAAGAACCTGTACACCTGCCCTGTAACCACTCCACAATCAGTGGAAATGAGTACATATATTGGTATCGACAGATTCCCCAACAGAGTCCAGAGTACATGATTCATGGTCTAAAGGACAATGTGACTAATGGAATGGCCACTCTGATCATCGCAGTAGATAGAAAGTCCAGTACCTTGATTCTGCCCTGGATTACCCTCAGAGATGCTGCTGTGTACTATTGCATCGTGAAAGAGG
>21|TRAV27*01 IMGT000004|TRAV27|L-REGION+V-REGION|TR|TRA|None|01
ATGCTCCTGAAATTCTCAGTGCTGATCCTTTGGACTCAATTGGCATTTGAGGAAGAGCACCCAGCTGCTGCAGCAGAGTCCTCGCTCTCTAAGCATCCAGGAGGGAGAAAATTTTACTACGTACTGCAACTTCACGAGCACTTTCCCCAGCTTTCAGTGGTACAGACAGAAGCCTGGGGCAGGTCCAGTCCACTTGATGACATTATCTAAGCGAGGAGAAGTGAAGAAGCAGAAGAGTCTAACAGCTCTGTTTGGTGAGGCAAGAAAAGACAGCTCCCTGCTTATCATTGCAGCCCAGCCTGGAGATGCTGCCATCTACTTCTGCGCAGGGT
>22|TRAV28*01 IMGT000004|TRAV28|L-REGION+V-REGION|TR|TRA|None|01
ATGCAGACACAAATAAGAGTCTTGCTGCACCTCCTCTGGATACAGATTTGCTGGATAAGAGTACAGATGAAGGTGGAACAGAGTCCTGGTGTCCTGATCCTCCAAGAGGGGAGAAATGCCTCTATGATGTGTAATTACTCTATTGCCGTTACCAGTGTGCAGTGGTTCCAACAAAACCATGAAGGACACCTCACGTCCTTGTTGTACATCGTTTCTGGAATGAAGCAAAAAGGAAGACTAAAATTCACAGTTGATACCAAGGAGCGTAACAGCCATCTGTATATCACAGACTCCCAGCCTGGGGACTCAGTCACTTATTTCTGTGCTGTGGAGG
>23|TRAV29*01 IMGT000004|TRAV29|L-REGION+V-REGION|TR|TRA|None|01
ATGGACAAGCTCCTGGGGGCATCGCTGTTGATTCTATGGCTTCAGCCAGACTGGGTCAATAGTCAACAGAAGAATGGTGACCAGCAGCAGATCAAACAAACTCCATCCTTGAATGTGCAAGAAGGAAAGATTTCTATTCTGAACTGTGACTACAATAGTAATATATTTGATTACTTCCCATGGTACAAAAAATATCCTGCTAAAAGTCCCAAATTCCTAATATCAATACGTTCAGTTGTGGATAAAAATGAAGATGGAAGATTCACAGTCTTCCTCAACAAAAGTGTCAAACGCCTTTCTCTGCACATCAAAGATTCACAGCCCAGAGACTCAGCCCTGTACCTCTGCGGAGCAAGTG
>24|TRAV30*01 IMGT000004|TRAV30|L-REGION+V-REGION|TR|TRA|None|01
ATGGAGACCCTCCTGAAAATGCCTTTGTGCACTCTGTTGTGGTAGTTGGCCTATGAGCATGAGAAGTGAAGAAGTGGAGCAGAGTCCCAAGTCCTTGGTCATCTGAGGGACAAGACTCAAATACTTACAATTCCTCGAAGACTTTATATTCCTTACACTGGTACAGGCAGAAGCATGGTGATGGTCCCATTTTCTTGATGATGTTACTGAAAAGTGGTGAAGAAAAGAATCCTAACAAAATAGGTGCCACATTGCATGGAAAAAAGCAGCAAAGCTCCCTGTACATCACAGCCTCCCCACCCAGCCATGCATATGATATGACTCACAGTCAAGAA
>25|TRAV31*01 IMGT000004|TRAV31|L-REGION+V-REGION|TR|TRA|None|01
ATGACTCTTCTCAGCATATTACAGACTGGTGGCCCCTGTCTTCCTTGGCAGAGACAGCCACGGGATCTAGGATGTCCATAAAAGGCCATTCAATCTCAACCAACAGCATCTAGGCAGGAGGGCAAGATTGTGAAAGTGGACTGTTCATACGATGCCAGGGTTGTATATTAGGTTTTGTATTGGTACGAAAGGCCTCCCAGAGGGGAGATGATTTTCCTCATTTCCCAACACACACATACAGAAACCAGTGCAGCACAGGGTCAATAACTGTGAATTTCCAGATAGCAGTTAAAACCATCAGGCTCATCATATCACCATCACAGTTGGAAAACTGCAACATATTTCTCTTGTCTCAGAGAGGA
>26|TRAV33*01 IMGT000004|TRAV33|L-REGION+V-REGION|TR|TRA|None|01
ATGCTCTGTCCTGGCCTGCTGTGGGCATTCATGGCCTCCTTAGGCTTCACCAGCCTGGCTGAGAAAGTCATCCAAACTCAAAATACAGTAACAAAGCAGGAAGGAGAAGCTGCCACCTTTAACTGCAATTATGAAACCACCTGGAGTGATTACTATACTTCGTATCGGTATAAACAGCCTCCTGGCGGAGAGATGATTTTCCTCATATACCAGGATGAAAACAAGCCAAAGGAAAAACAGGGTCGCCTCTCTATAAATTTTCAAAAGGCAGCAAAATCCATCATCCTCACCATCTCTTCCTTACAACTGACAGACTCTGCAACCTATTTCTGTGCTCTTGGTAAGCC
>27|TRAV34*01 IMGT000004|TRAV34|L-REGION+V-REGION|TR|TRA|None|01
ATGGAGACTCTCCTGCAAGTTCTCATAGGGATATTAGAGTTGCAGGCAGCCTGGGTCAGTAGCCAAGAACTGGAGCAGAGTCCACAGTCTCTGATCATCCAAGAAGGAGAAAATTTCACCATAAACTGCCATTCATCAAAGCCTGTGTATGCCCTACACTGGTACAGGCAAAAAAATAGTGAAGGTCTAATATCCTTGATGATATTATGGGAGAATGGGGAAAAGAGTCATGAAAAAACCACTGCCACGTTAAATGAGAAGAAGCAGCAAAGTTCCCTGCATATCACAGCCTCCCAGTCCAGCGACTCAGGCATCTACTTCTGTGCAGCAGA
>28|TRAV35*01 IMGT000004|TRAV35|L-REGION+V-REGION|TR|TRA|None|01
ATGCTCCTTGAAGGTTTATTAATATTCCTGTGCATGCAGCTGACATGGGTGAGTGGCCAGCAGCTGAATCAGAATCCTAGGTCTGTGTCCATTCAGGAAGGAGAGGATGTCTCCATGAGCTGCAATTCCTCGAGTACACTCAACACTTTTCAATGGTTCAAGCAGGATCCTGTGGAGGGCCTTGTCCTCGTGATAGCCTTATATAAGGCTGGGGAATTGACCCGAGATGGAAAACTGACTGCTCAGTTCAGTGGAACAAGAACGGACAGCTTCTTGACCATTTCAGCCTCTGAGACTGAACATTCAGGCACCTACTTCTGCAGTGGCAA
>29|TRAV36*01 IMGT000004|TRAV36|L-REGION+V-REGION|TR|TRA|None|01
ATGGAGAAGTGGCCACCAGCTTCACTAGCCATCTTCTGGCTTCAACTGAGCTCTGAGGGTGAGTAGCGAAGACAAGGTGATACAGAGACCCCATCTCTAGTTGTCCACGAGGGAGACAGTACAGCTCTCTACTGCAGCGACAAAGTAACCAACTTTCAAGCCCTACTTTGGTTTGAGCAAGAAGACAATAACCCTGCCTTTCTGCTTAGACTAATTGCAAGTGGGACTGAGAAGTCAGGAAGGTTAAAAGCCACATTAGATAAGAAAGAACCTCTTGGCACCCTGAACATCACAGCCACCCAGTCTGGAGACTCAGCCACCTACTTGTGTACAGTAGGGG
>30|TRAV38-1*01 IMGT000004|TRAV38-1|L-REGION+V-REGION|TR|TRA|None|01
ATGCCGCTTGTCAGCCTGCTGTGGGCAGTCGTCGTGTCCACCTGTCATGGATCCAGTATGGCCCAGAAAGTCACTCAGACTCAACCAGACATATCTGTGCGGGACACAGAGACTGTGACCCTGAACTGCATGTATGACACTAGTGACAGTAATTATTTGTTCTGGTACAAACAGCCTCCCAGCAGGGAGATGATTCTCATTATTCGCCAAGAAGCTTATAGACAAGAGAATGCAACAAATAATCGCTTCTCTGTGAACTTCCAAAAAGGAAATAAATCCTTCAGTCTCAGGATCTCAGACTCTCGGCTGGAGGATGCTGCAATGTATTTCTGTGCTCTCATGGAGG
>31|TRAV38-2*01 IMGT000004|TRAV38-2|L-REGION+V-REGION|TR|TRA|None|01
ATGGCTTGCCCTGGTTTGCTGTGGGCACTTGTGGTTTCCACCTATCTTGGATCCAGTATGGCCCAGAAGGTCACTCAGACTCAACCAGAAATGTTTGTTCGGGAGACAGATACTGTGATCCTGCACTGCACGTATGACACTAGCGACAGTGATTATTATTTGTTCTGGTACAAACAGCCTCCCAGCAGGGAGATGATTCTCATTATTCGCCAAGAAGTTTATAGACAAGATAATGCAACAAATAATCGCTTCTCTGTGAACTTCCAGAAAGGAAATAAATCCTTCAGTCTCAAGATCTCAGACTCTCGGCTGGAGGATGCTGCAATGTATTTCTGTGTTCTTGCAGGAG
>32|TRAV40*01 IMGT000004|TRAV40|L-REGION+V-REGION|TR|TRA|None|01
ATGAACTCTTCTCTGGGCTCTCTAATTCTGATCTTAATGTTTGGAAGAACCCATGGCAATTCAGTCAAACAGACAGACCAAATTACTGTCTTGGAAGGAACATCTGTGACTATGAGCTGCATATACACATTCACACAGAACCCTACTCTTTTCTGGTATGTCCAATACCCCAACAAAGCTCTGCAACTTCTTCATAAAGAGACGATGGAAAACAGCAAGAACTTTGGAGCCAGAAATATTAAAGACAAAAACTCCCCTATTACGAAGTCGTCAGTCCAGGTATCAAATTCGGCCATGTACTACTGTCTTCTGAGAGATACA
>33|TRAV41*01 IMGT000004|TRAV41|L-REGION+V-REGION|TR|TRA|None|01
ATGGTGAAGACCCAACAAGTTTTGTTAGCTACTCTGTGGCTTCAGTTAAGCTTAAGTGGCAAAAATAGAGTGGGGCACAGTTCCCAGTACCTGACTGCTCAGGAAGGAGACTTTGTCACAATCAACTGCAGTTAACTCAGTAGGAATGACACTGGTTACACTGGTTACAACAGACTCCTGGAAGAGGTATTGTCTCCTTGTTTATCCTGAGTGTAGAGACTAAGAAGAAGGGAAGAGTAAGGGCCACAGTAAACACAGAGGAACTTCACAGCTCCCTGTACATTACAGCCTCCCAGCCCACAGCCTCTGCCACCTCCCTCTGTGCTGTGGGGA
>34|TRAV43-1*01 IMGT000004|TRAV43-1|L-REGION+V-REGION|TR|TRA|None|01
ATGAAGAGACACTGGGACGCTCTGCTGGGGCTCCTGTGGGTCCATGTTTGCTTAGTGACAGGGATGAAGGTGGAGCAGAGCCCTTCAGCCCTGAGCCTGCAGGAGGGAGCCAGCTCTATCCTCAAGTGCAATTACTCTAGCGCAGTGAACAGTGTGCAGTGGTTCCGACAGAATCCCGGGGGCGGCAGGCTCACCAGGCTGTTTTACATAGCTTCAGGGATGAAGCAGAGCGGGAGGCTAAACTGCACACTGAATGCTAAGGAACGGTTCAGCACCCTCCACGTCGCGGCCTCTCAGCTGGAAGACTCAGCCACCTACCTGTGTGCGGTGGAGG
>35|TRAV43-2*01 IMGT000004|TRAV43-2|L-REGION+V-REGION|TR|TRA|None|01
ATGAGGAGATACTGGGGAGCTGTGCTGGGGCTCCTGTGGGTGCATGTAGTGACAGGGATGAAGGTGGAGCAGAGCCCTTCAGCCCTGAGCCTGCAGGAGGGAGCCAGCTGTACTCTGAAGTGCAATTATTCTAGTACTCCGTACAATGTGCAGTGGTTCCGACAGAATCCCAGGGGCGGCAGCCTTACCAGGCTGTTTTACATAGCTTCAGGGATGATGCAGAGCGGAAGGCTAAACTGCACACTGAATGCTAAGGAACGGTTCAGCACCCTCCACGTCGCGGCCTCTCAGCTGGAAGACTCAGCCACCTACCTGTGTGCGGTGGAGG
>36|TRAV43-3*01 IMGT000004|TRAV43-3|L-REGION+V-REGION|TR|TRA|None|01
ATGAAGAGACACTGGGACGCCTTGCTGGGGCTCCTGTGGGTCCATGTTTGCTTAGTGACAGGGATGAAGGTGGAGCAGAGCCCTTCAGCCCTGAGCCTGCAGGAGGGAGCCAGCTCTATCCTCAAGTGCAATTACTCTAGCGCAGTGAACAGTGTGCAGTGGTTCCGACAGAATCCCGGGGGCGGCAGGCTCACCAGGCTGTTTTACATAGCTTCAGGGATGAAGCAGAGCGGAAGGCTAAACTGCACACTGAATGCTAAGGAACGGTTCAGCACCCTCCACGTCGCGGCCTCTCAGCTGGAAGACTCAGCCACCTACCTGTGTGCGGTGGAGG
>37|TRAV43-4*01 IMGT000004|TRAV43-4|L-REGION+V-REGION|TR|TRA|None|01
ATGAAGAGACACTGGGATGCTCTGCTGGGGCTCCTGTGGGTCCATGTTTGCTTAGTGACAGGGATGAAGGTGGAGCAGAGCCCTTCAGCCCTGAGCCTGCAGGAGGGAGCCAGCTCTATCCTCAAGTGCAATTACTCTAGCGCAGTGAACAGTGTGCAGTGGTTCCGACAGAATCCCGGGGGCGGCAGGCTCACCAGGCTGTTTTACATAGCTTCAGGGATGAAGCAGAGCGGAAGGCTAAACTGCACACTGAATGCTAAGGAACGGTTCAGCACCCTCCACGTCGCGGCCTCTCAGCTGGAAGACTCAGCCACCTACCTGTGTGCGGTGGAGG
>38|TRAV43-5*01 IMGT000004|TRAV43-5|L-REGION+V-REGION|TR|TRA|None|01
ATGAAGAGACCCTGGGATGCTCTGCTGGGGTTCCTGTGGGTCCATGTTTACTTAGTGACAGGGATGAAGGTGGAGCAGAGCCCTTCAGCCCTGAGCCTGCAGGAGGGAGCCAGCTCTATTCTCAAGTGCAATTACTCTAGCGCAGTGAGAAGTGTGCAGTGGTTCCGACAGAATCCCAGGGGCGGCAGCCTCACCAGGCTGTTTTACATAGCTTCAGGGATGAAGCAGAGCGGAAGGCTAAACTGCACACTGAATGCTAAGGAACTGTTCAGCACCCTCCACGTCGCGGCCTCTCAGCTGGAAGACTCAGCCACCTACCTGTGTGCGGTGGAGG
>39|TRAV43-6*01 IMGT000004|TRAV43-6|L-REGION+V-REGION|TR|TRA|None|01
ATGAAGAGACACTGGGACGCTCTGCTGGGGCTCCTGTGGGTCCATGTTTGCTTAGTGACAGGGATGAAGGTGGAGCAGAGCCCTTCAGCCCTGAGCCTGCAGGAGGGAGCCAGCTCTATCCTCAAGTGCAATTACTCTAGCGCAGTGAACAGTGTGCAGTGGTTCCGACAGAATCCCGAGGGCGGCAGCCTCACCAGGCTGTTTTACATAGCTTCAGGGATGAAGCAGAGCGGGAGGCTAAACTGCACACTGAATGCTAAGGAACTGTTCAGCACCCTCCACGTTGCGGCCTCTCAGCTGGAAGACTCAGCCACCTACTTGTGTGCGGTGGAGG
>40|TRAV46*01 IMGT000004|TRAV46|L-REGION+V-REGION|TR|TRA|None|01
ATGTACAGGCTTCTCTGCCTTGTGCTGTCCTTCCTCTGTAAGGGGCCCCCAGTCGGCTCCTGCAGGATCGAAATCATACAACCTTCCAACCTAGCTGCCATGATTGAGACAGATGTGCAGTTCCAATGCCAATATAATATTCTTGACGGGAATTATGAATTTGTGTACTGGTAACTGCAAAGAGAGGACCGAAAGCTCACCTATATCAACCATACATCTCAAGGCATCATGGAATCAGAGCATTACCAGTTGTCTGTGAACAGAAAGTCATCCTCCAGTACCTTAACCATTAAGTATGTGCAGCCAAGAGACAAAGCCATTTACTACTATGCTGTCAGG
>41|TRAV8-1*01 IMGT000004|TRAV8-1|L-REGION+V-REGION|TR|TRA|None|01
ATGTTTCTGCTGCTCATCTCAGTGCTTGACCTGATTTTTGCCCCAAGAGGAACCGGAGCCCAGTCAGTAACCCAACCGGATGCCTATGTTACTGTCTCGGAAGAAGCCCCTCTGGAGCTGAGGTGCAGCTACTCATCTTCTATTCAGCCGTATCTCTACTGGTTCGTGCAGTACCCCAACCAAGGCCCCCAGCTTCTCCTCCAGTACACATTAAAGGGAGCACTGGTTAAAGGCATCAAAGGTTTTGAGGCTGAATTTAAGAGGAATGAAACCTCCTTCCACCTGAGGAAACCCTCAGCCCATGGGAGTGACACAGCCAAGTACTTCTGTGCTCTTAGTGA
>42|TRAV8-2*01 IMGT000004|TRAV8-2|L-REGION+V-REGION|TR|TRA|None|01
ATGACCTTCATGTTCATCGCAGCGCTTGGGGTGCTTCTGTTTCTAAGAGGAACCGGAGCCCAATCTGTGACCCAGCCTGATGCCCACATCACTGTCCCTGAAGAATCCCCTCTGGAGCTGAGATGCAACTATTCCTATGGTGCAACTCCATATCTCTACTGGTACGTGCAGTACCCCAACCAAGGCCTCAAGCTTCTCCTCAGGTACTTTTCAGGGGATACCGTGGTTCAAGGCATCAAAGGTTTCAAGGCTGAATTTAGTAAAACCTCCTTCCACCTGAAGAAACCCTCAGCCCATTGGAGCGACTCAGCCAAGTACTTCTGTGCTGCGAGTGA
>43|TRAV8-3*01 IMGT000004|TRAV8-3|L-REGION+V-REGION|TR|TRA|None|01
ATGACAATTCTGCTATTAGGAATGCTCTTCACAATGAGCAGAGGAAGCAGAGCCCAGCCAGTGATTCAACTTGATTCCCCATATGTTGGTCTCTGAAGAAGCCCTTCTGGAGCTGAGATGCAACTGTTCCTTTAGGGCAACTCCTCCTCTTATCTGGTACATGCAGTACTCCAACCAAGGACTCCAGCTCTGCTGAAGTACATATCAGGGGGACACCCTGTTAAAGGAATCAAAGATTTTGAGGCTGAATTTACAAAGAATGAAACCTCCTTCCACCCGAGGAAATCCCCAAACCTTTGGAGCAACGTCTTGACCCTCTAGAAGTCAGTAA
>44|TRAV9-1*01 IMGT000004|TRAV9-1|L-REGION+V-REGION|TR|TRA|None|01
ATGAAGTGTTCTCCAGGTTTCATGATTGTCCTACTCTTAGTGCTTGGACAAACCCACAGAGACTTAGTGACCCAGAAGGACGGCCAGGTGACCCTTTCAGAAGAGGCTTTCCTGACTGTGAACTGTAATTATTCAGCATCAGGGTACCTTGCCCTTTTCTGGTATGTCCAGTATCTGAGAGAAGGTCCACAACTCCTCCTGAAAGCATCAAGAGACAAGGAGAAGGGAAGTAACAAAGGTCTCGAAGCCACCAATGACAGATCATCCAGATCCTTCCACTTGAAGAAAAGCTCAGTGCAAATGTCAGACTCAGCTGTGTACTACTGTGCCCTGAGAGA
>45|TRAV9-10*01 IMGT000004|TRAV9-10|L-REGION+V-REGION|TR|TRA|None|01
ATGAAGTGTTCTTCAGGCATTGTGATTGTCTTAGTCTTCATGCTAGGACAAACCCATGGAGACTCAGTGAAACAGATGGAAGGCCAAGTGACCCTCTCAGAAGAGGCTTCGTTGACTATAAATTGTACTTTCTCAACATCAGTGACACCCACTCTCTTCTGGTATGTCCAGTATCTGGGAGAAGGTCCACAGATCCTCCTGAAAGCATTAAGAGACAAGGAAAAGGGAAGCAACAAAGGATTTGAAGCAACCTTGGACAGTTCATCCAAATCCTTCCACTTGAAGAAAGGCTCAGTGCAAATGTCAGACTCAGCTGTGTACTACTGTGTCATGAGTGA
>46|TRAV9-11*01 IMGT000004|TRAV9-11|L-REGION+V-REGION|TR|TRA|None|01
ATGAAGTGTGCTCCAGGGGTCGTGATTGTACTGCTCTTACTGCTTGGACAAACCCATGGAGACTCAGTGAACCAGACGGAAGGCCAAGTGATCCTCTCAGAAGAGGCCTTCCTGACTATAAACTGTACCTACTCGACAACATGGCCCCCCACTCTTTTCTGGTATGTCCAGTATCTGGGAGAAGGTCCACAGCTCCTCCTGAAAGCAGTGACAGACAAGGAAAAGGGAAGCAACAAAGGTTTTGAAGCCACCTTGGACAAAACATCCAGATCCTTCCACTTGAAGAAAGGCTCGGTGCAACTGTCAGACTCAGCTGTGTACTACTGTGCCTTGAGTGA
>47|TRAV9-12*01 IMGT000004|TRAV9-12|L-REGION+V-REGION|TR|TRA|None|01
ATGAAGTGTGCTCCAGGGGTCGTGATTGTACTGCTCTTACTGCATGGACAAACCCATGGAGACTCAGTGAACCAGACGGAAGGCCAAGTGACCCTCTCAGAAGAGGCCTTCCTAACTATAAACTGTACCTACTCGACAACAAGATCCCCCACTCTTTTCTGGTATGTCCAGTATCTGGGAGAAGGTCCAAAGCTCCTCCTGAAAGCATTAAGAGACAAGGAAAAAGGAAGCAACAAAGGTTTTGAAGCCACCTTGGACAAAACATCCAGATCCTTCCACTTGAAGAAAGGCTCGGTGCAACTGTCAGACTCAGCTGTGTACTACTGTGCCCTGAGTGA
>48|TRAV9-13*01 IMGT000004|TRAV9-13|L-REGION+V-REGION|TR|TRA|None|01
ATGAAGTGTTCTTCAGGCATTGTGATTGTCTTAGTCTTCATGCTAGGACAAATCCATGGATACTCAGTGAAACAGATGGAAGGCCAAGTGACCCTCTCAGAAGAGGCTTCGTTGACTATAAACTGTACTTTCTCAACATCAACGACACCCACTCTCTTCTGGTATGTCCAGTATCTGGGAGAAGGTCCACAGATCCTCCTGAAAGCATTAAGAGACAAGGAAAAGGGAAGCAACAAAGGATTTGAAGCAACCTTGGACAGTTCATCCAAATCCTTCCACTTGAAGAAAGGTTCAGTGAAAATGTCAGACTCAGCTGTGTACTACTGTGCCCTGAGTGA
>49|TRAV9-2*01 IMGT000004|TRAV9-2|L-REGION+V-REGION|TR|TRA|None|01
ATGAAGTGTTCTCCAGGGATCGTGATTGTCCTATTCTTAATGCTTGGACAAACCCATGGAAACTCAGTGAACCAGACTGAAGGCCAGGTGACCGTCTCAGAAGAGGCTTCCTTCACAATGAATTGTACTTACTGAATGTCAGGGTATCCTGTCCTTTTCTGGTGTGTCAGTATCTGGGGAATGGTCCACAGCTCCTCCTGAAAGCATCAGGAGACAAGGAGAAGGGAAGTAACAAAGGGTTTGAAGCCACTTTGGACAGTTCATCCAAATCCTTCCACTTGAAGAAAGGCTCACTGCAAGTGTCAGACTCAGCTGTGTACTACTGTGTCATGAGTGA
>50|TRAV9-3*01 IMGT000004|TRAV9-3|L-REGION+V-REGION|TR|TRA|None|01
ATGAAGTGTCCTCCAGGCGTTGTGATTGCCCTATTCTTCATGGTTGGACAAACCCATGGAGACTCAGTGAACCAGACGGAAGGCCAAGTGACCCTCTCAGAAGAGGCCTTCCTGACTATGAACTGTACTTTCTCAACATCATGGACACCCAGTCTATTCTGGTATGTCCAGTATCTGGGAGAAGGTCCAAAGCTTCTCCTGAAAGCCTTGACAAACAAGGCAAAGGGAAGCAACAAAGGTTTTGAAGCCACCTTGGACAGTTCATCCAAATCCTTCCACTTGAAGAAAGGCTCAGTGGAAATGTCAGACTCAGCTGTGTACTACTGTGCCATGAGTGA
>51|TRAV9-4*01 IMGT000004|TRAV9-4|L-REGION+V-REGION|TR|TRA|None|01
ATGAAGTGTGCTCCAGGGGTCGTGATTGTACTGCTCTTACTGCTTGGACAAACCCATGGAGACTCAGTGAACCAGACGGAAGGCCAAGTGATCCTCTCAGAAGAGGCCTTCCTGACTATAAACTGTACCTACTCGACAACATGGCTCCCCACTCTTTTCTGGTATGTCCAGTATCTGGGAGAAGGTCCACAGCTCTTCCTGAAAGCTGTGACAGACAAGGAAAAGGGAAGCAACAAAGGTTTTGAAGCCACCTTGGACAAAACATCCAGATCCTTCCACTTGAAGAAAGGCTCGGTGCAACTGTCAGACTCAGCTGTGTACTACTGTGCCCTGAGTGA
>52|TRAV9-5*01 IMGT000004|TRAV9-5|L-REGION+V-REGION|TR|TRA|None|01
ATGAAGTGTTCTTCAGGCATCGTGATTGTCTTAGTCTTGATGCTAGGACAAACCCATGGAGACTCAGTGAAACAGATGGAAGGCCAAGTGACCCTCTCAGAAGAGGCTTCGTTGACTATAAACTGTACTTTCTCAACATCAACGACACCCACCCTCTTCTGGTATGTCCAGTATCTGGGAGAAGGTCCACAGATCCTCCTGAAAGCATTAAGAGACAAGGAAAAGGGAAGCAACAAAGGATTTGAAGCAACCTTGGACAGTTCATCCAAATCCTTCCACTTGAAGAAAGGCTCAGTGCAAATGTCAGACTCAGCTGTGTACTACTGTGCCCTGAGTGA
>53|TRAV9-6*01 IMGT000004|TRAV9-6|L-REGION+V-REGION|TR|TRA|None|01
ATGAAGTGTCCTCCAGGCTTTGTGATTGCCCTATTCTTCATGGTTGGACAAACCCATGGAGACTCAGTGAACCAGACGGAAGGCCAAGTGACCCTCTCAGAAGAGGCCTTCCTGACTATGAACTGTACCTACTCAGCAACAGGATCCCTCATTCTATTCTGGTATGTCCAGTATCTGGGAGAAGGGCCACAGCTCCTCCTGAAAGCATTAAGAGACAAGGAAAAAGGAAGCAGCAAAGGTTTTGAAGCCACCTTGGACAAAACATCCAGATCCTTCCACTTGAAGAAAGGCTCGGTGCAACTGTCAGACTCAGCTGTGTACTACTGTGCCCTGAGAGA
>54|TRAV9-7*01 IMGT000004|TRAV9-7|L-REGION+V-REGION|TR|TRA|None|01
ATGAAGTGTTCTTCAGGCATCGTGATTGTCTTAGTCTTGATGCTAGGACAAATCCATGGAGACTCAGTGAAACAGATGGAAGGCCAAGTGACCCTCTCAGAAGAGGCTTCGTTGACTATAAACTGTACTTTCTCAACATCAACGACACCCACTCTCTTCTGGTATGTCCAGTATCTGGGAGAAGGTCCACAGATCCTCCTGAAAGCATTAAGAGACAAGGAAAAGGGAAGCAACAAAGGATTTGAAGCAACCTTGGACAGTTCATCCAAATCCTTCCACTTGAAGAAAGGCTCAGTGGAAATGTCAGACTCAGCTGTGTACTACTGTGCCCTGAGTGA
>55|TRAV9-8*01 IMGT000004|TRAV9-8|L-REGION+V-REGION|TR|TRA|None|01
ATGAAGTGTCCTCCAGGCGTTGTGATTGCCCTATTCTTCATGGTTGGACAAACCCATGGAGACTCAGTGAACCAGACGGAAGGCCAAGTGACCCTCTCAGAAGAGGCCTTCCTGACTATGAACTGTACTTTCTCAACATCATGGTCACCCAGTCTATTCTGGTATGTCCAGTATCTGGGAGAAGGTCCAAAGCTTCTCCTGAAAGCCTTGACAAACAAGGCAAAGGGAAGCAACAAAGGTTTTGAAGCCACCTTGGACAGTTCATCCAAATCCTTCCACTTGAAGAAAGGCTCAGTGGAAATGTCAGACTCAGCTGTGTACTACTGTGCCATGAGTGA
>56|TRAV9-9*01 IMGT000004|TRAV9-9|L-REGION+V-REGION|TR|TRA|None|01
ATGAAGTGTGCTCCAGGGGTCATGATTGTACTGCTCTTACTGCTTGGACAAACCCATGGAGACTCAGTGAACCAGACGGAAGGCCAAGTGATCCTCTCAGAAGAGGCTTTCCTATCTATAAACTGTACCTACTCAACAACAGGATCCCCCACTCTATTCTGGTATGTCCAGTATCTGGGAGAAGGTCCACAGCTCCTCCTGAAAGCATTAAGAGACAAGGAAAAGGGAAGCAGCAAAGGTTTTGAAGCCACCTTGGACAAAACATCCAGATCCTTCCACTTGAAGAAAGGCTCGGTGCAACTGTCAGACTCAGCTGTGTACTACTGTGCCCTGAGTGA
>57|TRBV1*01 IMGT000005|TRBV1|L-REGION+V-REGION|TR|TRB|None|01
ATGGGACTGTTTTCCATCCTGTGGGGCTGGGTGCTCACGGCTACCGTGAGTACAGATGCCACTGCAAGCCTGGTGGAGCAAAGGCCCCGCTGGGTCCTGGTAGCTCGTGGGCAGGCTGAAACCCTGCACTGCATCCTGAGAGATTCCCAGTACCCTTGGATGAGCTGGTACCAACAGGATCTCCAGGGGCAACTGCAGGTGCTGGCCACTCTGCGGAGCCCCGGGGACGAGGAGCTCGTATCCCGTCCTGGAGCAGATTACCGGGTCACGAGGGTCAACAGCACGGAGCTGAGGCTGCACGTGGCCAATGTGACCCAGAGCAGAACCCTGTACTGCACCTGCAGTAAAGA
>58|TRBV10*01 IMGT000005|TRBV10|L-REGION+V-REGION|TR|TRB|None|01
ATGGCCACCGGCGTCTTCTTTGGCATGGCTCTTTGTGTCCTGTGGGCAGGATACATGGATGCTGGAATTATCCAGAGCCCAAGATACAAGGTCACAGGGACAGGAAAGAGGGTGACTCTGAGATGTCACCAGACAGACAACTATGACTATATGTACTGGTATCGACATGACCTGGGACATGGGCCGAGGCTGATCTATTATTCAAATGGTATTAACAGCACTGAAAAAGGAGACCTCTCCAATGGATACACAGTCTCTAGATCAAACAAGATGGATTTCCCCCTCCTACTGGACTCTGTTACCTCCTCCCAGACATCTGTGTACTTCTGTGCCGACAGTTACTC
>59|TRBV11*01 IMGT000005|TRBV11|L-REGION+V-REGION|TR|TRB|None|01
ATGGGCACCTGGCTCTTCTGCTTGGTTGGCCTTCTGTCTTCTCGAGAACTCATAGAAGGTGGAATCACCCAGTTTCCCAGATCACAGAAAAAGAACAGGCCATGGCTCTGTGGTGTCATCTTATTTCTGGCCACAGAACCCTTTGCTGGTATCGACAGACCCAGGACAGGGCCTGGATCTCCCGATTCAGTTTGAGAATGAGGCCACATTAGATGATCCACAACTGCTTAAGAGTTGATTTTCTGCAGAGAGGCCCAAAGGAGTAGACTCTACTCTCAAGATCCAGCCTGCTGAGCTGGGGGACTCGGTTGTGGGCTTCTGTGCCAGTAACTTAAC
>60|TRBV12-1*01 IMGT000005|TRBV12-1|L-REGION+V-REGION|TR|TRB|None|01
ATGGGCACCCCAGCCCTCTGTCTTCTAGGAGTCTTTTTGTCCACAAATACTGAAGTCATCCAGACACCCAGGCGCAAGGTGACAACGATGGGACAAGAAGTAACTCTGGGATGAGAGCTTACTTCTGGCCATTATACCCTTTTCTGGTACAGACAGACCTCAGGGAAGGAACCAAAGCTGCTGATTTACTTCAGCAATAAAGCTCTTATGGATGACTCGGGGATGCCCAAGGAACGGTTCTCAGCAGAGATGCCTGATGATTCATTCTCCATCCTGAAGATCCAGCCAACAGAACCCAGGGACTCAGCCACGTACCTATGTGGCAGCAGGGTAGA
>61|TRBV12-2*01 IMGT000005|TRBV12-2|L-REGION+V-REGION|TR|TRB|None|01
ATGGCCACCAGGCTCCTCTGCTGTGTGACCCTTTGCCTCCTGGGAAGAGAGTTCACAGACGCTGGAGTCATCCAGATACCCATGCACAAGGTGACAACGATGGGACAAGGAGTAACTCTGGGATGTGAGCCTATTTCTGGTCATGTGGTCCTCTTCTGGCACAGACAGACTTCAGGGCAGGGATGGAAGCTGCTGATTTACTTCAACAATCAATCTCCTGTGGATTACTCGGGGATGCCCAAGGAACGGTTCTCAGCAGAGATGCCTGACAAATTATTCTCCATCCTGAAGATCCAGCCAATAGAACCTGGGGACTCAGCCACGTACCTGTGTGCCAGCAGTGTAGA
>62|TRBV15*01 IMGT000005|TRBV15|L-REGION+V-REGION|TR|TRB|None|01
ATGGGTCCCGGGCTCCTCCACTGTGTGGCCTTCTGTCTCCTTGGAGCAGGTCACATGGGTGCCATGGTCATCCAGAGCCCAAGATACCAGGTTACTAAGGTGGGAAAACCAGTGACTCTGAACTGTTCTCAGAACCTGAATCATGATACCATGTACTGGTACCAACAGAAGCTGAGACAAGCACCAAAGCTGCTGCTCTACTACTATGATACAGAGCTTACCAAAGAAACAGACACCTCTGATAACTTCCAACCCAGCCGGCTCAGCAATTCTCTCTGTTCTCTTAGCATCCGCTCACCAGGCTTGGGGGACTCAGCAGTGTACCTCTGTGCCAGCAGTAAAGA
>63|TRBV16*01 IMGT000005|TRBV16|L-REGION+V-REGION|TR|TRB|None|01
ATGTGCCCAGTGTTCATCTGCTCCTTGGTCCTCTGGCTCCTGAGTACAGGCACCCTCAATGCAAAAGTCATGCAGACTCCAGGACATCTGGTCAAAGGGAAAGGACAAAAAGCAAAAATGGAATGTGTCCCAATAAAAGGACATAGTTATGTTTTCTGGTATCAGCAGATCCCAGCAAAAGAGTTCAAGTTCTTGATTTCTTTCCAGGATAACGCTGTCTTTGATAAAACAGGGATGCCCACGCAGAGATTTTTAGCCTTCTGTCCAAAAAACTCACCCTGTAGCCTAGAGATCGAGCGTACAGAGCTGCAGGATTCAGCCGTGTATTTTTGTGCCAGCAGTGAATC
>64|TRBV18*01 IMGT000005|TRBV18|L-REGION+V-REGION|TR|TRB|None|01
ATGGGCACCAGTCTCCTCTGCTGGGTGGTCATCTGGCTCCTGGGGACAGGTTCCACAAATGCTGGCGTCACCCAGAATCCGAGACACCTGGTGAGAAGGACAGGACAAGAGGCAATACTGACATGCAGCCCCGAGAAAGGACACAGTTATTTTTATTGGTATCAGCAGTTCCTGGGGGAAGGTCTGAAATTCATGATTTACCTCCAGAAAGAAACTATCTTAGACCAGTCAGGAATGCCAAAGAAACGCTTTTCTACTGAATTTTCCGAAGACGGACTTAGCATCTTAAAGATCCAGCCGGCAGAGTTGGGAGACTCTGCAGTGTACTTCTGTGCCAGCACCGAAGC
>65|TRBV19*01 IMGT000005|TRBV19|L-REGION+V-REGION|TR|TRB|None|01
ATGGGTAACCAGGTGATCTGCTGTGTGGCCCTTTGTCTCCTCGGAGCAGGAACAGCAAGTGGTGGAATCACTCAGACCCCCAAATATTTGTTCAGAGAGGAAGGACGAGGTGTGACTCTGGAATGTGAACAGGATTTTAATCATGACTCTATGTACTGGTACCGACAAGACCCAGGGCAAGGGCTGAGACTGATCTACTACTCGCTGGTAGAAAATGATGCTCAGAAAGGAGACATACCTGAAGGCTACAGTGCCTCTCGGATGAAGAAGGCATTCTTCTCTCTCACCATGACATCGGTGCAAAAGAACTAGACAGCTCTATATCTCTGTGCCAGTGGTAGAGA
>66|TRBV2-1*01 IMGT000005|TRBV2-1|L-REGION+V-REGION|TR|TRB|None|01
ATGCCTGCACTGACACAGAGGCTCCCTCCTCTCTCCTGTAGGGGGCGCCCCAGACACACAGAACCTGAAGTCAAACAGACTCCCAGCCACCTGGTCACAGAGAGGTGGATGAGAGTTATCCTGACGTGTGACCCCATCTCTGGTCACTTATACCTCCATTGGTAGAGACAGATGCTGGGGCAGAAAGTGGAGTTTCTTATTTTATCCTACAAGGATACTCTCTTGAGAAGTCTAAACACTCAGAGATCAGTTCTCAGCTGGAAGGTCTGATGGATCATTCTCCACTCTGTAGAGCCAGCCCAGAGATGATCTGTGTTTGAATGCTAGATATTGT
>67|TRBV2-2*01 IMGT000005|TRBV2-2|L-REGION+V-REGION|TR|TRB|None|01
ATGGATATCTGGCTCTTGTGTTGGGAAATTTTTAGTCTCTTGCAAGCAAAACACATAGTACCTGAAGTCAAACAAATTCCCAGCCACCTGGTCACAGAGAGGTGGATGAGAGTTATCCTGACGTGTGACCCCATTTCTGGTCACTTATACCTCCATTGGTAGAGGCAGATGTTGGGGCAGAAAGTGGAGTTTCTAATTTTATTCTACAGGGATACTCTCTTGGAGAAGTCCTAAATATTCAAGGATCGATTCTCAGCTGGAAATCCTGATGCATCATTGTCCACTCTGGAGATCCAGCCACAGAGCTGGGAGACTCAGCCATGTACCTCTGGGCCAGCAGTGTAGC
>68|TRBV2-3*01 IMGT000005|TRBV2-3|L-REGION+V-REGION|TR|TRB|None|01
ATGGATATCTGGTTCTTGTATTGGATTATATTTAGTGTCTTGCAAGCAGGACACACAGAACCTGAAGTCAAACAAATTCCCAGCCACCTGGTCACAGATTGGGGGATGAGAGTTATCCTGACGTGTGACCCCATCTCTGGTCACTTATACCTCCATTGGTAGAGGCAGATGCTGGGGCAGAAAGTGGAGTTTCTAATTTTATTCTACAAGGATACTCTCTTGGAGAAGTCCTAAATATTCAAGGATCAATTCTCAGCTGGATAATCCTGATGCATCATTGTCCACTCTGGAGATCCAGCCACAGAGCTGGGAGACTCAACCATGTACCTCTGGGCCAGCAGTGTAGC
>69|TRBV20*01 IMGT000005|TRBV20|L-REGION+V-REGION|TR|TRB|None|01
ATGCTGATGCTTCTGCTGCTCCTGGGGCCCAGCTCTGGACTCGGTGCCCTCGTCTTCCAGGCGCCCAGCACAATGATCTGTAAGAGCGGAGCCACCGTGCAGATCCAGTGTCAAACAGTGGACCTTCAAGCCACAACCGTGTTTTGGTATCGCCAGCTCCCGAAGCAGGGCCTTACCCTTATGGTGACCTCTAACGTGGGCAACAGTGCTACACACGAGCAGGGGTTCCCTGCAGCCAAGTTCCCTGTTAACCACCCAAACCTCACGTTTTCCTCCCTGATGGTGACGAGTTCAGGTCCTGGAGACAGCGGCCTCTACTTCTGTGGTGCTAGTCA
>70|TRBV21*01 IMGT000005|TRBV21|L-REGION+V-REGION|TR|TRB|None|01
ATGGGGACAGGGGAGCCTTACAGGCAAGGCCCTTGCCACTTCTTTTCCCCCCAAGCCAACCGCTGCATGGACACTGAGGTCACCCAGAGTCCCGGACACCTGGTCAAAGGGAAGGAACAGGGAGCAAAGTTGCATTGTGTCCCTGTAAAAGGACATAATTGTGTGTATTGGTATCACCAAAAGCTGGGAGAAGAGTTCAAGTTTCTGGCTTACTTACAGAATGAAGAGATTGTTGATAAGGGAGAAATGTTCAATCGCTGATTTTCAGCTACATGCCCCAAGAACTTGCCCTGCAGCCTAGAAATCAACTCCACGGAGCCAGGGGACTGGGCCCTGTATTTCTGTGCCAGCAGCCAATG
>71|TRBV22*01 IMGT000005|TRBV22|L-REGION+V-REGION|TR|TRB|None|01
ATGGGCAGCTGGGCCCTCTGCTATGTGGCCTTTTGTCTCCTGGGAACAGGACCCACATATGCTGAAATCTGCCAGAGGCCAGCATTCCTGCTCACTAAGGCTGGACAGGAGTCCCTGGAGTGCAAACAGAACTTGAAATACCATGCCATGTACTGGTACCGGCAGGACCCAGGACAAGGTCTGCGGCTGATTTACCTCTCAACTTTTGAAAAAGATGTTCAGAGAGGACATATAACTGAAGGCTACAATGCTTCCCGAGAGGAGAAGGGGCTGTTTCCTCTCACTGTGAGGTTGGTGCACACCAACCAGACAGGTGCCTACCTCTGTTCTGGTAGCGCTC
>72|TRBV24*01 IMGT000005|TRBV24|L-REGION+V-REGION|TR|TRB|None|01
ATGGGCTTCTTGCTCCTCTGCTGTGTGGCCTTTTGTCTCTTGGGAACAGGTTCCATGGATGCTGGCATTACCCAGACCCCCCGGAATGGGATTATAAAGAAAGGAAAGAACATTTCACTGGAGTGTTCTCAGATTAAGAGTCATAACTATATGTACTGGTATCGACAAGATCCGGGAATGGGGCTACGGCTGATCTCCTACTCCTTTGGTGTCAATTATATTAATGAAGGAGAGGTCTCCAATGGGTACAGTGCTTCTCGAACGGACCTGGAGAAATTCTCCCTGTCTGTAGGGACTGCCATTCCCAACCAGACAGCTCTCTACTTCTGTGCCAGCAGCGATTCA
>73|TRBV25*01 IMGT000005|TRBV25|L-REGION+V-REGION|TR|TRB|None|01
ATGGCTTTCAGACTCCTCTACTATGTGTCCCTTTTCCTTCTGGAGACAGGCCTCATGGATGGTAGTGTCTCCCAGACCCCAAGACACTGTATTTCAGGGACAGGAAAGAAGATTACCCTGGAATGTTCTCAAACTATGGGCTATGACAACATGTACTGGTATCGACAAGACCCAGGAAAGGCACTACAGCTGCTCCATTATTCATATGGTGTTAATACCACAGAGAAAGCAGAGCTCTCCTCTGGATCAACTGTCTCCAGATTAAGGAAAGAGCTTTTCTCCCTAACCCTAGAGTCTACCAGCCTCTCACAGACATCCCTGTACCTCTGTGCCAGCAGTGAATA
>74|TRBV26*01 IMGT000005|TRBV26|L-REGION+V-REGION|TR|TRB|None|01
ATGAGCAACAGGTTGCTCTGCTGTGTTGTCATTTGTCTTGTCAAAGTAGGTCTCAAGGATGCTCTGGTCAATCAGTTCCCAAGACATAGGATCTTGGGGACAGGAAAGAAATTAACCCTACAGTGTTTGCAGGATATGAATCATGTTTCAATGTTCTGGTATCGCCAAGACCCAGGATTTGGGCTACAGCTGATCTACTACTCAACTGGTACTGACAACTTTGAAAAAGGAGATGCCCCTGAGGGGTATGATGTCTCTCGAAATGAGCTGAAATCTTTTCCCCTGACCCTGGTCTCTGCCAGCACCAACCAGACATCTGTGTACCTCTGTGCCAGCAGTTAGC
>75|TRBV27*01 IMGT000005|TRBV27|L-REGION+V-REGION|TR|TRB|None|01
ACGGCTTTCGGGCTGCTGGGCTGGGTGGTGCTGTGTCTCCTGGGAGCAGGCCCCGTGGAAGCCGGAGTGACCCAGACCCTGAGATACCTCATCACAGGGACCAGGAGGCAGTTGACACTGCTTTGTTCTCAGGATATGAACCGCGACGCTATGTACTGGTACGGACAAGACCCAGGGCTGGGTCTAAAGCTGATCTACTCTTCAAGGAACGTTCAGTTTACTGAAAAGGGAGATGTCCCTGATGGGTACTGGGTCTCTCGGAAAGAGAAGAGAAATTCCCCCCTGGCCCCGACCCTGGAGTCGGCAGGCACCAACCACACCTCGCTGCACCTCTGCGCCAGCGGTTTATC
>76|TRBV28*01 IMGT000005|TRBV28|L-REGION+V-REGION|TR|TRB|None|01
ATGGGGATCGGACTCCTCTGTGGTGTGGCCTTTTGTTTCCTGGGAGTAGGCCTTTTGAACGCACAAGTGACTCAAACCCCGAGACAACTCATCAAAAAAGTGGGAGCGAAAGTTTTGTTGAAATGTTCACAGAATATGGACCATGAAAGAATGTTCTGGTATCGACAAGACCCAGGTCTGGGGTTGCGGCTGCTCTACTGGTCCTATAATATTGACAGTGTTGAGACAGGAGACATCCCTTATGGGTACAGTGTCTCGAGGAAGAAGAAGGATGCCTTCCCCTTGATTCTGGAGTCTGCTCGCATCAACCAGACATCTGTGTACTTCTGCGCCAGTAGTTAGC
>77|TRBV29*01 IMGT000005|TRBV29|L-REGION+V-REGION|TR|TRB|None|01
ATGCTGACTTGCCTGCTACTTCTCCTGGGACAAGGCTCTGTGTTTGGAGCTCTTGTCTCTCAAAAGCCGCGCAGGGACATCTGTCAACGTGGGACCTCCATTACCATCCACTGTGAGGTCGATACCCAAGTCACCTTGATGTTCTGGTACCGTCAGCTCCCAGGACAGAGCTTGATACTGATTGCAACCGCAAACCAGGGTGCAGAGGCCACCTACGAAAGTGGATTTACCAGGGAGAAGTTTCCCATCAGCCGCCGAACCCTAATGTTCTCCACTCTGACTGTGAGCAACCTGAGCCTCGAAGACACCAGCTCTTACTTCTGCAGCGCTAGAGA
>78|TRBV3-1*01 IMGT000005|TRBV3-1|L-REGION+V-REGION|TR|TRB|None|01
ATGGGCTCCGGGTTCCTCTGCTGTATGGTCCTCTGCCTCCTGGGAGCAGCACCCCTGGACACAACAGTTTCCCAGACTCCAAGATACCTCATCGCGCACGTGGGATCGAAGAAGTTACTAAAATGTGAGCAAAATCTGGGCCATAATGCTATGTACTGGTATAAGCAAGACCTCAAGCAACTGCTGAAGATCATGTTTATCTACTTTAATCAGGGACTCAATCTAAATGAATCAGTTCCAGGTCGTTTCTCACCTGAGACATCTGACAAAGCTCATTTAAACCTTCATGTCGACTCCCTGGAGACAGGTGACTCTGCTGTGTATTTCTGTGCCAGCAGCCTAGA
>79|TRBV3-2*01 IMGT000005|TRBV3-2|L-REGION+V-REGION|TR|TRB|None|01
ATGGGCTCCGGGTTCCTCTGCTGTATGGTCCTCTGCCTCCTGGGAGCAGCACCCCTGGACACAACAGTTTCCCAGACTCCAAGATACCTCATCGCGCACGTGGGATCGAAGAAGTTACTAAAATGTGAGCAAAATCTGGGCCATAATGCTATGTACTGGTATAAGCAAGACCTCAAGCAACTGCTGAACGTTATGTTTATCTACAACAATAAGGAACTCATTCTAAATGAATCAGTTCCAGGTCGTTTCTCACCTGAGACATCTGACAAATCTCATTTAAACCTTCATGTCGACTCCCTGGAGACAGGTGACTCTGCTGTGTATTTCTGTGCCAGCAGCCAAGA
>80|TRBV30*01 IMGT000005|TRBV30|L-REGION+V-REGION|TR|TRB|None|01
ATGCCCTGCTATCTCCTTGCCCTTCTCCTGGGCACTTTCTTAGGTGTCAGAGCTCAGACTATCCACCAAAGGCCGCTTGCCAGGGTGCAGCTTGTGGGCAGCCTGCTCTCCCTGGAATGTACCGTGCAGGGGGCATCGAGCCCTTATCTCTACTGGTACCGGCAGTCCCTGGGAGGTGCGCCCCAGCTACTCTTCTCCTCATTAAGTGTTACCCAGATAGTCCCTGAGACACCGCACAACTTCACAGCCTCCAGGCCCCAGAACGGCCAGTTCATCCTGAGTTCTAAGAAGCTCCTTCTCAGTGACTCTGGCTTCTACCTCTGCGCCTGGAGTCT
>81|TRBV4-1*01 IMGT000005|TRBV4-1|L-REGION+V-REGION|TR|TRB|None|01
ATGGGCTGCAGGCTCCTCTACTGGGTGGTCCTTTGTCTCCTGGGGGCAGTCCCCATGGACACTGGAATTACCCAGACCCCCAAACACCTGGTAACAGGGCCTGGGAGGAGAGTGACCCTCAACTGTGAACAACATCTGGGACATGATGCTGTGTACTGGTATCAGCAGAGGGCTCAGAAGCCACCGAAGCTCATGTTTGCCTACAGATATAAGGAACTCATTGAGAATGAGCCTGCCTCCGGTCGCTTCTCACCTGAGTGCCCAGACAGCTCCAGGCTCTACCTTCACGTGGACGCCCTGGAGCCTGATGACTCTGCCTTGTATCTCTGTGCTAGCAGCAGGGA
>82|TRBV4-2*01 IMGT000005|TRBV4-2|L-REGION+V-REGION|TR|TRB|None|01
ATGGGCTGCAGGCTGCTGTGCTCTGTGGCTCTCTGTCTACTGGGAGCAGTCCCCATGGACACTGGAATTGCCCAGACCCCCAAACACCTGGTAACAGGGCCTGGGAGGAGAGTGACCCTCAACTGTGAACAACATCTGGGACATGATGAGGTGTACTGGTATCAGCAGAGCGGTCAGAAGCCACCGAAGCTCAAGTTTGCCTACAGATATAAGGAACTCATTGAGAATGAGACTGCCTCCGGTCGCTTCTCACCTGAGTGCCCAGACAGCTCCAGGCTCTACCTTCACGTGGACGCCCTGGAGCCCAATGACTCTGCCTTGTATCTCTGTGCTAGCAGCAGGGA
>83|TRBV4-3*01 IMGT000005|TRBV4-3|L-REGION+V-REGION|TR|TRB|None|01
ATGGGCTGCAGGCTGCTGTGCTCTGTGGCTCTCTGTCTACTGGGAGCAGTCCCCATGGACACTGGAATTACCCAGACCCCCAAACACCTGGTAACAGGGCCTGGGAGGAGAGTGACCCTCAACTGTGAACAACATCTGGGACATGATGCTGTGTACTGGTATCAGCAGAGCGGTCAGAAGCCACCGAAGCTTATGTTTGCCTACAGATATAAGGAACTCATTGAGAATGAGACTGCCTCCGGTCGCTTCTCACCTGAGTGCCCAGACAGCTCCAGGCTCTACCTTCACGTGGACGCCCTGGAGCCTGATGACTCTGCCTTGTATCTCTGTGCTAGCAGCAGGGA
>84|TRBV4-4*01 IMGT000005|TRBV4-4|L-REGION+V-REGION|TR|TRB|None|01
ATGGGCTGCAGGCTGCTGTGCTCTGTGGCTCTCTGTCTACTGGGAGCAGTCCCCATGGACACTGGAATTACCCAGACCCCCAAACACCTGTTAACAGAGACAGGGAGGAGAGTGACCCTCAAGTGTGAACAACATCTGGGACATAATGCTGTGTACTGGTATCAACAGAGCACTCAGAAGCCACCAAAGCTCATGTTTGCCTACAGTTACAAGGTACTCGTTGAAAATGAGACTGCTTCTGGTCGCTTCTCACCTGAGTGCCCAGACAGCTCCAGGTTCTACCTTCACATGGATGCCCTGGAGCCCAATGACTCTGCCTTGTATCTCTGTGCTAGCAAAGAAA
>85|TRBV5-1*01 IMGT000005|TRBV5-1|L-REGION+V-REGION|TR|TRB|None|01
ATGGGCTACAGTCTCCCCTGCTGTGTGGACCTCTGTCTCCTGGGAGCAAGCCCAGTGAAGGCTGGAGTCACCCAAACACCAAGACACCTGATCCAAGCAGGAGGACAGCAAGTGACACCGAGACATTCCCCAATCTCTGGGCAGCCCAGTGTGTCTTGATACCAACAGGCCCTGGGGCAGGGCCCCCAGCTTATTTCCATGAGTTACAGAGAGCAAAAGGCCACTTCCTTGGATTAATCCTCAATGCAGCAGTTCAGTGACTATCACTCTGAACTTCCTGGACACTGGACTCGGCTGTGGTCTCTGTGCC
>86|TRBV5-2*01 IMGT000005|TRBV5-2|L-REGION+V-REGION|TR|TRB|None|01
ATGGGCTCCAGGCTTCTCTGCTGTGTGGCCCTTTGTCTCCTGGGAGCCGGCCCCGTGGAGTCTGAGGTCATCCAAACTCCAAGACACATGATCAAAGCAAGAGGACAGACAGTGACCCTGAGATGTTCCCTTATCTCTGGACACCTATCTGTGTACTGGTACCAACAGGCCCTGGGCCAGGGTCCCCGGTTTCTCATTCAGTATTACAATAGGGAAGAGAGAGACAAAGGAGACATCCCGGCAAGATTCTCAGTGCAGCAGTTCAGTAACTACAGCTCCCAGCTGGAGATGAACTCCCTGGAGCCAGGAGACTCAGCCCTATATCTCTGTGCCAGCAGCTTGG
>87|TRBV5-3*01 IMGT000005|TRBV5-3|L-REGION+V-REGION|TR|TRB|None|01
ATGGTGCTGCCCACCCCTGCTGTGCCAGGGGCTCCGGGCTCCTCTGCTGGCTGCCCAGTGGAGGCTGGAGTCACCCAAACTCCACAACACCTGATCAAAGCAAGAGGACAACGAGTAACACAGATGTTCCCCGGTCTCTGGGCACCTCAGTGTATCTTGGTATCAACAGGCCCTGGGTCAGGCCCTCTTATGAACATACACAAAGAACAAAAGGAAACATCTCGGATCGATTCTCAGGGCAGCAGTTCAGTGACTATGACTCTGAGCTGCATGTGATCTCCTTGGAGCCGTCGGACTCGGCTGCCTATCTCTGTGCCAGCAGCTTGG
>88|TRBV5-4*01 IMGT000005|TRBV5-4|L-REGION+V-REGION|TR|TRB|None|01
ATGCCGGGCCCTGTCCTGCCTGGGTCTGCCTGGGGTGCCCAGCTGCTCTGCTGTCCAGTGGGTGCTGGAGTCATCCAGACCCCCAGACACCTAATCAAAGGCAGCGGGGGGAAGGCTCTTCTGGAATGCCATCTCGTCTCTGGACACAACACTGTGCGCTGGTACAAGCAGGCCCCGGGACAGGGCCCCCAGTTCCTCTTTGAGTATTATAGACAGGAGCAGAGAGACAAAGGAGACGTCTCCGCACGATTCTCAGCACAGCAGTTCAGTGACGCCAGCTCCCAGCTGGAGATGAACCCCCTGGAGCTGGGAGACTCAGCCCTGTATCTCTGTGCCAGCAGCTTGG
>89|TRBV6*01 IMGT000005|TRBV6|L-REGION+V-REGION|TR|TRB|None|01
ATGAGTGTCAGTCCCCTGTGCTATGTGGGTTTTTCTTGATCTCCTTCTCTACAGGGCCGCTGAATGCTGACCCTCAAATTTCAGATCCTGGGGACAGGACAGAGCGTGCCCCTGGAATGTGACCAGGATATGAACCACAACATTATGTACTGGTATCGACAAGACCATGGACATGGGCTGAAGCTGATCCATTACTCAGTGAGTGCTGGTACCTCTGCAAAAGGAGACGTCCCCGATGGATGCAGTGTCTCTAGGTCAAATCCAAGGAGCTTCCTTCTCAAGCTGGGTCTACAACTCACTCCCAGACATCTGTGTCCTTCTGTGCCGGCAGTGTGGC
>90|TRBV7*01 IMGT000005|TRBV7|L-REGION+V-REGION|TR|TRB|None|01
ATGGGCCCCAGGCTCCTCTGCTGTGTGACCCTCTGTCTCTTGGGGGCAGGTCACGCAGAACCCGGAGTCTCCCAATCCCCCAGGCACAGGGTCACGAAGAGGGGCCAGAATGTATCTTTCACCTGTGATCCCATTTCTGGGCATGTTGTCCTTTACTGGTACCGACAGACCATGGGGCAGGGCCCGGAGTTTCTGGTTTACTTCCAAAACGAAGAGGCAATGGACGAGTCAGGGCTGGACAAGACTCGGTTCTCTGCCAAGAGGCCCAAGGGGACCAGATCCACTCTGCAGATCCAGCGTGCAGAGCAGAGGGACTCGGCTGTGTACCTCTGTGCCAGCAGTCTCAC
>91|TRBV8*01 IMGT000005|TRBV8|L-REGION+V-REGION|TR|TRB|None|01
ATGAGCCTTAACCTCTTCTGTGTGACTCTTTGCCCCATCGATGCTGTGATCACCCAGATGCCAAGACACCGTATTATACCAAGAGGAACCAAGATGATCCTGGAATGTTCTCAGGATATGAACCATTTTGCAATGTTCTGGTATCGACAGGACTCAGGACAGGGGCTGAGGCTTATCCATCATTCAAGTGATGTCAGGAGCACTGCCAAAGGGGATGTCGCAGAAGGGTACAACGTCTCCCGAAATGTGAAGGAGGATTTCCCCTGACCCTAGAGTCAGCCTGCACCAACCAGACCTCGCTGTACCTCTGCGCCAGCAGTTTACC
>92|TRDV1*01 IMGT000004|TRDV1|L-REGION+V-REGION|TR|TRD|None|01
ATGTTAAGGATAAAAGGACTGCCGAAGGCATATGGCACTTCACGATCCAATGTGGCCTCAAGTCACGTCCAGCAGCCACATCCATGTGAGAGGAGCCAGACATCCAGTGCCCTGAACTGTCTGTATAAAACAAGGCAGAACACATACTATATTTTTTGGTATATGCAGCTTGCCAGTGGAGAGATCACTATCCTTGCTCATCAGGATTCTTTTGACCAGAATGCAAAGAATGGTTGATAGTCTATAAAACTACAGAAGGCAGCTAAATCCTCAGCTTTACCATTTCAACCTTACAGCTGGAAGATTCAGCAAAGTATTTCTGTGCTCTCCAGGAA
>93|TRDV2*01 IMGT000004|TRDV2|L-REGION+V-REGION|TR|TRD|None|01
ATGTCCCACAGAGGGCATCCTCCCTTATCTATCTCAGCCTCTTCTGGACAGGGTTATGTCAGCTTTTACATTGGTGCAGAACCTCATAGTGACCATGTGTGTCTGGGGGGCAAGGGAACTGCCAGCCTCCAGTGCTCCACGGAAGGAGAAACAATCACTGACTACTGTATCAAATGGGACAGGAAGACCCAGAGT
>94|TRDV3*01 IMGT000004|TRDV3|L-REGION+V-REGION|TR|TRD|None|01
ATGATTTTTCTTGTGGGCTTTAGCCTTTTGCTTTTTTACAAGGGTGTGCTGTGTGAGCAAGTGATCCAGAGCTCCCTGGAACAGATGGTGGCAAGTGGCAGTAAGGTGACACTGCTCTGCACTTACGACACTTCATATTCAAACCCAGATTTGTACTGGTACCGAATAAGGTCAGATCATTCCTTTCAGTTTATCCTTTACAGGGATAACACTCAATCCAGAAATGCAGATTTTACTCAGGGTCGATTTTCTGTACTACATAATCCGTCCCAGAAAACCTTCCACTTGGTGATCTCCCAGGTGGAGCCTGAAGACAGTGCCACTTACTACTGTGCCATAGATACC
>95|TRDV4*01 IMGT000004|TRDV4|L-REGION+V-REGION|TR|TRD|None|01
ATGCTGTGGACCTGTCCCCTCTTCTACCTCACCCTCTTCTGTGCAGGGGTCTCACTGGATATCATTTTGGAACCAGAAACCAAAACCCTGACTGTTCTAGTTGGAGAGCCTGCCACCTTCCGCTGCAACGTAACAGGAGGGGACTTGAAGAACTATCAGGTGAGCTGGTATAGGAAGAATGAAGATAACTCCCTGACTTTAATATACAGACAGAGCAACAATACCAATGACAATTTAAGGAGTAATTTCAAAGGAAATACCGATGCTTCAAAGAGTCAATGTATACTCGACATTGAAAAAGCAACAACAGCAAACGCCGGTACCTATTACTGCGCAGCAGATATC
>96|TRDV5*01 IMGT000004|TRDV5|L-REGION+V-REGION|TR|TRD|None|01
ATGGAGTCCAGACTGCCCGCTGTGTTGTGCATTGTGGCGGCCTTCATCCACCTTGGTTCCAGCAATTCAGAGACGGTCCGTCAATCTCAGAATAAAGTGTATAAACAAGAGGGAGAATCTGTGACCTTGGACTGCAGCTTCACCCTCAGCTTTAACTACTATGTGATGAACTGGTATCAACAGCCTTTCGGTGAGAGGATGACTGAAGTCATGAGTATTTATTCTGATAGCACCAGCTCTTCGAAAGGACGATATTCTGTGTCATTTCAGAAAGGAAACAAAATTCTAACGCTCACCATCACAGGCTTAACGCTTACAGACTCAGGCGTCTATTTCTGTGCTGTTGGAGAAGTTC
>97|TRGV1-1*01 IMGT000006|TRGV1-1|L-REGION+V-REGION|TR|TRG|None|01
ATGCCCCTGCTGGAAGCAGTCATCTTCTCATCCCTCTTGATTGGCCTTGGGCGGGTGACGTTGGAGCAACCTGAATTATCAATTTCCAGAGAAAGAGATGAGAGTGTCCACTTACCTTGGAAACTGTCCACTGAGGACTCTAACAGTGAAGTCATGCAGAAACCAGTGGCAGAAACCAGATCAAGGAGAGGATATCTATCATTCACCTCAATAAAGCTTGCTTATGATTGCAGAGGTGAGAAGACAACAAACTTAGACTTCAATTTTGAAAATAAATTTCTTAGAGGAAGATGAGTCCATGTACTACTATACCTGCCAGATTTGGATCTGTAGCACCAGAATTGCCAAGAGAAGTTGCACAAGAACCATCCTCAGATCTGGACCCATGTCTTTTTCAATATGGCAACCAGAAAGGCTA
>98|TRGV2-1*01 IMGT000006|TRGV2-1|L-REGION+V-REGION|TR|TRG|None|01
ATGCTGAGTTCCCTTGCTGTCCTGTGTGTCCTCCTGTTTCCCGGTGGTGCAGCGGGGCTCAAGCTGGAGCAGACTCCTGTGGTCGTGGGGCGCTTGGGCACCTTGGCCACCCTGCCGTGCACAGTGGATACCTCGGTGAGCTACATCCACTGGTACTTCCACAAGGAGGATACAGCCCCCAAGAGGCTCCTCTACCTAGACATGTCCAGGTCGTATGTGCAGAGGGATATATTCGTGAAAGCAGACAAAGTCAACGCCAAGAAAGGCAGGAACAGTTACAGCTGTAACCTGTTGTTGCAGAAACTGGAGAAGAATGATGAGGGCGTGTACTACTGCGCTGCCTGGGAAGCG
>99|TRGV2-2*01 IMGT000006|TRGV2-2|L-REGION+V-REGION|TR|TRG|None|01
ATGCTGGGTCCCCTTGCTGTCCTGTGTGCCCTCCTGTTTCCCGGTGGTGGAGCAGGGCTCAAGCTTGAGCAGACTCCTGTGGTCGTGGGGCGCTTGGGCACCTCGGCCACCCTGCTGTGCACAGTGGATAGCTCAGTCTACTACATCCACTGGTACTTCCACAAGAAGTTTGCAGCCCCCAAGAGGCTCCTCTATCTAGACATGTCCAGCTCAAGTGTGCAGAGGGATACATCTGTGAAAGCACACAAAGTCAATGCCAAGAAAGGCAAAGACAGTTACAGCTGTAACCTGTTGGTGCAGAAGCTGGAGAAGAGCGACGAAGGCGTGTACTACTGCGCTGCCTGGGAAGAG
>100|TRGV2-3*01 IMGT000006|TRGV2-3|L-REGION+V-REGION|TR|TRG|None|01
ATGCTGGGTCCCCTTGCTGTCCTGTGTGCCCTCCTGTTTCCCGGTGGTGGAGCAGGGCTCAACCTGGAGCAGAATCCTGTGGCTGTGGAGCGCTTGGACACTTTGGCCATCCTAAAATGTCAAGTGGATACCTGGGTCTGGTATATCAACTGGTACTTCCATCAGGAGGGTACAGCCCCCAAGTGGCTCCTCTACCTAGACATGTCCACCGGGAAAGTGCAGAGGGATGCATTTGTGAATGCAGACAAAGTCAGTGCCCAAAAGGGCAAGGACAGTTACAGCTGCGCCTTGTTGGTACAGAGGCTGAGGAAGAGCGACGAGGGCGTGTACTACTGTGCTGCCTGGGAACCG
>101|TRGV2-4*01 IMGT000006|TRGV2-4|L-REGION+V-REGION|TR|TRG|None|01
ATGCTGAGTACCCTTGCTGTCCTGTGTGCCCTCCTGTTTCCCGGTGGCGGAGCAGGACTCAAGCTTGAGCAGACTCCTGTGGTCGTGGTGCACTTGGGCACCTCGGCCACCCTACCGTGCACAGTGGATAGCTCAGTCAACTACATCCACTGGTACTTCCACAGGGAGGGTATTGCCCCTAAGAGACTCCTTTACATACACACATACAGCTCATCTGTGCAGAGGGATGCATCTGTGAACATGGGCAAAGTCAATGCCAAGATGGACAAGAACAATTACAGCTGTAAACTGTTGGTGCAGAAGCTGGAGAAGAGCGACGAAGGCGTGTACTACTGCGCTGCCTGGGAAGAG
>102|TRGV3-1*01 IMGT000006|TRGV3-1|L-REGION+V-REGION|TR|TRG|None|01
ATGCCACTTCTGGAAGCAGTCATCTTCTCAACCCTTCGGGCTTTTGCCCTTGGGCAGATAAAGATGGAATAACCTGAAATATCATTTTCTAGAGCAAGAGATGAGCATGCCCACGTATCATGCAAGGTTTTCTCTGAGGACATTAACAAAGGAGCTGTTCACTGGGACCGACAGCAGATCAGGGATAGAATATCTAACATTTGTCTCAACAAAGCTTCCTTATGGTCCCTTAAGTGGGAAGAACAACAAGCTTCCACTTCAACCTTGACAATAAATGTGTTAAGGAAACAAGATGAGGCCATATGTTACTGTGCCTACTGGATTGGGACC
>103|TRGV3-2*01 IMGT000006|TRGV3-2|L-REGION+V-REGION|TR|TRG|None|01
ATGCCACTTCTGGAAGTAGTCATCTTCTCAACCCTCTGGGCTTTTGGCCTTGGGCGGATAAAGATGGAACATCTGAAATATCATTTTCTAGAGCAAGAGATGAGCGTGCCCACATATCATAAAAGGTTTCCCTTAGGACATTAACAAAGGAGCCATTCTCTGGTACTGACAGATACCAGATCAGGGATAAAATATCTAAAATTTTCTCAACAAAGCTTCCTTATGGTCACTTAAGTGGGAAGAACCATAAGCTTCCATGACAACCTTGACAATAAATATCTTAAGGAAACAACATGAGGCTGTGAACTACTGTGGCTGCTGGATTTGTATC
>104|TRGV3-3*01 IMGT000006|TRGV3-3|L-REGION+V-REGION|TR|TRG|None|01
ATGCCACTTCTGGAAGCAGTCATCTTCTCAACCCTCTGGGCTTTTGGCCTTGGGCAGATAAAGGTGGAGCAACCTGCAATATCATTTTCTAGAACAAGAGATAAGTGTGCCCATGTATCATGCAAGATTTCCCTTAGGACATTAACAAAGGAGTCTTTCACTGGTACTGACAGAAACTTGATCAGGGATAGAATATCTAACATTTGTCTCAACAAATCTTCCCAATTAAGTGAGGAGAACAACAAGCTTCCACTTCAACCTTGACAATAGATTTCTTAAGGAAACAACATGAGGCTGTGTACTACTGTGGCTGCTGGATTTGTATC
>105|TRGV4-1*01 IMGT000006|TRGV4-1|L-REGION+V-REGION|TR|TRG|None|01
ATGATATGTCTCCTTGCCTTCCTGTGCACTCTCTTATTTCCCGGTGGTTTGGTGGCATTCAGCCTGGAGCAGCCATCCGTGGTTGTGGTGCGCATGGACACCTTGGCCATTATGCCTTGCAAAGCCAGCGCCAAGATCAGCCATATCCACTGGTACCATCACCAGGAGCATACGGCCCCCCAGAGGATCCTCAGACTGGAAGTGTCTGGATCTTCTGTGAACAAGGATTCAGTCCTGAAAGCAGATAAAATCATTGCCATAAAAGATAAAGATGTCACCAGCTATAGTCTGTTGGTGCTGAAGCTGAAGAAGAACGATGAAGCTGTGTACTACTGTGCTACCTGGGAAGTG
>106|TRGV5-2*01 IMGT000006|TRGV5-2|L-REGION+V-REGION|TR|TRG|None|01
ATGCTGCTCCTAACACACGTTATCCTTGTGACATCCCTGTGGAGCTATACCAAGGCAGACACTTTAATAACCCAACTCATGCCATCCGTTATCAAGAAGCAAGGCAACACAGCATTTTTAGAATGCCAAATAAAAACAGGTGCCTTTAAGAAGAATGTATATATACACTGGTACCGACAGAAGCCAGACCAGCCTCTACAACGAATTCTGTATATTTCCTCGAATGAAAATGTGGTCCACGAACAAGGTGTTAGTGAGGAAAGATATGAAGCCAGGAAATGGAAGCAGGATTTGCCTGCGAGTCTCAGGATACACCGAGTTAATGAGGCAGATGCTGGGCTGTATTACTGTGCCTGCTGGGATA
>107|TRGV6-1*01 IMGT000006|TRGV6-1|L-REGION+V-REGION|TR|TRG|None|01
ATTCTGTGTCCCCTTACCATCCTATGCACTCTCTTGTTTCCCCGTGGCCATGCGGAGACCAGGCTGGAGCAGCCTGCTGTAGTCGTGGCACGTGAGAAAAGCTCAGCCTCCCTGCTGTGCACAGCCAATGTCAAGGCCAGCTATATCCACTGGTACCGCTACCAGGAAGGAAAAGGGCTCCAGAGGCTCCTCCACCTGGCCATGTTCCAATCAAATGTGCAGTGGGATTCGGTCCTGGAAGCAGACAAAGTCACCGCCATAGAGACCAAGGATGGCTACAGCTGTACCCTGTTGGTGCTGAAGCTGGAGAAGAGCGATGAGGGCATGTACTACTGTGCTGCCTGGAGAGCA
>108|TRGV7-1*01 IMGT000006|TRGV7-1|L-REGION+V-REGION|TR|TRG|None|01
ATACTACTGCTGGAAGCGGTCATCATCTTACCCCTCTGGGCTTTTGGCCTTGGGCAGGTGAAATTGGAACAACCTGAAATATCAAATTCCAGAGCAAGAGATAAGAGTGCCCACATATCATGCAAGGTAGTCACTGAGGATTTTAACAATGAAGTTATACACTGGTACTGACACAAACCAGATCAGGAGATAGAATATCTAATATTGGTTCAAACAAGCTCTACTCAAGTTTCTTTAGATGTGAGGAAAAACAAACTTAAGTAAAAATGCTCCTACTTCCACTTCAACCTTGAATATAAATTTCTTAAAAAAGGAAGACAAAGCCATGTACTACTGTGCCTGCTGGAATAGGATC
>109|TRGV7-2*01 IMGT000006|TRGV7-2|L-REGION+V-REGION|TR|TRG|None|01
ATGCTACTGCTGGAAGTGATCATCATCTCATCCCTCTGGACTTTTGGCCTTGGGCAGGTGAAGTTAGAACAACATGAAATATCAGTTTCCAGAGCAAGAGATAAGAGTGCCCACATATCATGCAAGGTAGTCACTGAGGATTTTAACAGTGAAGTTATACACTGGTACCGACACAAACCAGATCAGGAGATAGAACATCTAATAATGGTCCAAACAAGCTCTACTCAAGCTTCTTTAGATGGGAGGAAAAACAAACTTGAGGCAAGTAAAAATGCCGTTACTTCCACATCAACTTTGAGTATAAATTTCTTACAAGAAGAAGACGAAGCCATGTACTACTGTGCCTGCTGGAAAGGATC
>110|TRGV7-3*01 IMGT000006|TRGV7-3|L-REGION+V-REGION|TR|TRG|None|01
ATGCCACTGCTGGAAGCGGTCATCTTCTCTTCCCTCTGGACCTTTGGTCTTGGGCAGGTGAGGTTGGAACAACCTCAAATATCAATTTCTGGAACAAAATATAAGAGCATTAACATATTATGCAAGTTGCATGCTCAAAACTTTAACACTAAAGTGATACACTGGTACCGACAGAAACCAGAGCAGGACATAGAACATCTAACATGGGTCCAAACAAGCGCTAGCAAAGTCCCATCTTTAGATGGGAGGAAAAACAAACTTGAGGCAAGTAAAAATGCTCTTACTTCCACTTCAACTTTGAAAATAAATTTCTTACAAGAAGAAGATGAGGCCATGTACTACTGTTCCTGCTGGAGTAGGATC
>111|IGHV1-15*01 IMGT000001|IGHV1-15|L-REGION+V-REGION|IG|IGH|None|01
ATGGACTGGAGGATCCTCTTCCTGCTGGCACTAGCCACAGGTAAGGGATGTGTGCATTCTGAGGTCCAGCTGGTGCAGTCTGGGGCTGAGGTGAAGAAGCCAGGTACATCCGTGAAGGTCTCATGCAAGACATCTGGATACACCTTCACTGACTACTATATGTACTGGGTACGACAGGCTTCAGGAGCAGGGCTTGATTGGATGGGACAGATTGGTCCCTAAGATGGTGCCACAAGGTATGCACAGAAGTTTCAGGGCAGAGTCACCCTGTCAACAGACACATCCACAAGCACAGCCTACATGGAGCTGAGCAGTCTGAGAGCTGAGGACACAGCCATGTACTACTCTGTGAGA
>112|IGHV1-17*01 IMGT000001|IGHV1-17|L-REGION+V-REGION|IG|IGH|None|01
ATGTACTGCAGCTGGAGAATTATCTTCTTGCTGGCACTGGCCACAGGTGTGCATTCTGAGGTCCAGCTGGTGCAGTCTGGGGCTGAGGTGAAGAAGCTAAGGGCATCAGTGATAGTCCCCTGCAAGACATCTGGATACAGCTTCACTGACTACATTTTGGAATGGGTATGACAGGCTCCAGGACCAGGGCTTGAGTGGATGGGATGGATTGGTCCTGAAGATGGTGAGACAAAGTATGTGCAGAAGTTCCAGGCAGAGTCACCCTGATGGCAGACACAACCACAAGCACAGCCAACATGGAGCTGACCAGTCTGAGAGCTGAGGACACAGCCATGTACTACTGTGTGA
>113|IGHV1-30*01 IMGT000001|IGHV1-30|L-REGION+V-REGION|IG|IGH|None|01
ATGGACCACAGCAGGAGAATCTTCTTCCTGCTGGCACTGGCCACAGATATGCACTCTGAGGTCCAGCTGGTGCAGTCTGGGGCTGAGGTGAAGAAGCCAGGGGCATCTGTGAAGGTCTCCTGCAAGACATCTGGATACACCTTCATTAACTACTATATGATCTGGGTACGACAGGCTCCAGGAGCAGGGCTTGATTGGATGGGACAGATTGATCCTGAAGATGGTGCCACAAGTTATGCACAGAAGTTCCAGGGCAGAGTCACCCTGACAGCAGACACATCCACAAGCACAGCCTACATGGAGCTGAGCAGTCTGAGAGCTGGGGACATAGCTGTGTACTACTGTGCGAGA
>114|IGHV1-4-1*01 IMGT000001|IGHV1-4-1|L-REGION+V-REGION|IG|IGH|None|01
ATGGACTGCAGCTGGGGAATCCTCTTCCTGCTGGCACTGGCCACAGATGTGGGCAATCTGAGGTCCAGCTGGTGCAGTCTGGGGCTGAGGTGAGGAAACCAGTTTCATCTGTGAAGGTCTCCTGGAAGGCATCTGGATACACCTACATGGATGCTTATATGCACTGGTTATGACAAGCTTCAGGAATAAGGTTTGGGTGTATGGGATGGATTGGTCCCAAAGATGGTGCCACAAGATATTCACAGAAGTTCCACAGCAGAGTCTCCCTGATGGCAGACATGTCCAAAGCACAGCCTACATGCTGCTGAGCAGTCAGAGGCCTGAGGACACACCTGCATATTACTGTGTGGGACACT
>115|IGHV3-10*01 IMGT000001|IGHV3-10|L-REGION+V-REGION|IG|IGH|None|01
ATGGAGTCTGCGCTCAGCTGGGTGTTCCTTGTCACTATTTTAAAAGGAGTCCAAGCTGAGGTGCAGCTGGTGGAGACTGAGGGAGACCTGGTGAAGCCTGGGGGATCCCTGAGACTTTCCTGTGTGGCCTCTGGATTCACCTTCAGTAGCTACGACATGGACTGGGTCTACCAGGCTCCAGGGAAAGGGTTACAGTGGGTCACATACATTAGCAATGGTGGAAGTAGCACAAGGTATGCAGACGCTGTGAAGGGCCAATTCACCATCTCCAGAGACAACGCCAGGAACACGCTCTATCTGCAGATGAACAGCCTGAGAGACAAGGACATGGCCGTGTATTACTGTGTGAGTGA
>116|IGHV3-11*01 IMGT000001|IGHV3-11|L-REGION+V-REGION|IG|IGH|None|01
ATGGGGTCTGCGCTCTGCTGGGTTTTCCTTGTCATTCTCTTAAAAGGTGTGCAGGGTGAGGTGCAGCTGGTGGAGTCTAGGGGAGACGTGGTGAAGCCTGGGGAGGTCCCTCTCCTGTGTGGCCTCTAGATTCACCTTCAGTAGCTACTACATGGGCTGGGTCCACTAGGCTCCAGGGAAGGGGCTGCAGTGGGTCGCAGGTATTACCAATGATAGAAGTAGCACAAGCTATGCAGACGCTGTGAAGGGCCGATTCACCATCTCCAGAGACAATGCCAAGAACACGCTGTATCTGCAGATGAACAGCCTGGGAGCCGAGGACACGGCTGTGTATTATTGTGTGAAACAGA
>117|IGHV3-12*01 IMGT000001|IGHV3-12|L-REGION+V-REGION|IG|IGH|None|01
ATGGAGTCTGTGCTTGGCTTGGTTTTCCTTCTCACTATTTTAAAAGGTGTCCAGGGTGAGGTGCAGCTGGTGGAGTCTGGGGAGACCTGGTGAAGCCTGGGGGGTCTCTGAGACTCTCCTGTGTGGCCTCTGGATTCACCTTCAGTAGCTACTACATGAGCTGGGTCCGCCAGGCTCCAGGGAAGGGGCTGCAGTGGGTCGGATACATTAACAGTGGTGGAAGTAGCACATACTATGCAGACGCTGTGAAGGGCCGATTCACCATCTCCAGAGACAATGCCAAGAACACGCTGTATCTGCAGATGAACAGCCTGAGAGCCGAGGACACAGCTGTGTATTACTGTGGGAAGGGA
>118|IGHV3-13*01 IMGT000001|IGHV3-13|L-REGION+V-REGION|IG|IGH|None|01
ATGGAGTCTGTGCTTGGCTGGGTTTTCCTTGTCACTATTTTAAAAGGTGTCCAAGGTGAGGAGCAACTGGTGGAGTTTGGAGGACACATGGTGAATCCTGGGGGTTCCCTGGGTCTCTCCTGTCAGGCCTCTGGATTCACCTTCAGTAGCTATGGCATGAGCTGGGTCCGCCAGGCTCAAAAGAAGGGGCTGCAGTGGGTCGGACATATTAGCTATGATGGAAGTAGCACATACTACACAGACACTGTGAGGGACAGATTCACCATCTCCAGAGACAACACCAAGAACATGCTGTATCTGCAGATGAACAGCCTGAGAGCCGAGGACACAGCCGTGTATTACTGCATGAGGAA
>119|IGHV3-14*01 IMGT000001|IGHV3-14|L-REGION+V-REGION|IG|IGH|None|01
ATGGCATCTGTGCTCAGCTGGGTTTTTCTTGTCGCTATTGTAAAAGGTGTCCAGGGTGAGGTGCAGATGGTGGAGTCTGGGGGAGACCTGGTGAAGCCTGGGGGATCCCTGAGACTCTCCTGTGTGGCCTCTGGATTCACCTTCAGTAACTACAAAATGTACTGGGTCCACCAGGCTCCAGGGAAAGGGCTGGAGTGGGTCGCAAGGATTTATGAGAGTGGAAGTACCACATACTACGCAGAAGCTGTAAAGGGCCGATTCACCATCTCCAGAGACAACGCCAAGAACATGGTGTATCTGCAGATGAACAGCCTGAGAGCCTAGGACACGGCCGTGTATTACTGTGTGAGTGA
>120|IGHV3-16*01 IMGT000001|IGHV3-16|L-REGION+V-REGION|IG|IGH|None|01
ATGGAGTCTGTGCTCAGATGGATTTACCTTGTCACTATTTTAAAAGGTGTCCAGGGTGAGGTACAGCTGGTGGAGTCTGGAGGAGACCTGGTGAAGCCTGGGGGGTCCCTGAGACTCTCCTGTGTGGCCTCTGGATTCACCTTTAGTAGTTACTACATGTTTTGGATCCGCCAGGCACCAGGGAAGGGCAATCAGTGGGTCGGATATATTAACAAAGATGGAAGTAGCACATACTACCCAGACGCTGTGAAGGGCCGATTCACCATCTCCAGAGACAACGCCAAGAACACACTGTATCTGCAGATGAACAGCCTGACAGTGGAGGACACAGCCCTTTATTACTGTGCGAGAGA
>121|IGHV3-18*01 IMGT000001|IGHV3-18|L-REGION+V-REGION|IG|IGH|None|01
ATGGAGTCTGTGCTCAGCTGGGTTTTCCTAGTCACTATTTTAAAAGGTGTCCAGTGTGAGGTGCAGCTGGTGGAGTCTGGGGGAGACCTTGTGAAACCTGAGGGGTCCCTGAGACTCTCCTGTGTGGTCTCTGGCTTCACCTTCAGTAGCTACGACATGAGCTGGGTCCGCCAGGCTCCAGGGAAGGGGCTGCAGTGGGTCGCATACATTAGCAGTGATGGAAGGAGCACAAGTTACACAGACGCTGTGAAGGGCCGATTCACCATCTCCAGAGACAATGCCAAGAACACGCTGTATCTGCAGATGAACAGCCTGAGAACTGAGGACACAGCCGTGTATTACTGTGCGAAGGA
>122|IGHV3-19*01 IMGT000001|IGHV3-19|L-REGION+V-REGION|IG|IGH|None|01
ATGGAGTCTGTGCTCAGCTGGGTTTTCCTTGTCGCTATTTTACAAGGTGTCCAGGGTGAGGTGCAGCTGGTGGAGTCTGGGGGAGACCTGGTGAAGCCTGCGGGGTCCCTGAGACTGTCCTGTGTGGCCTCTGGATTCACCTTCAGTAGCTACAGCATGAGCTGGGTCCGCCAGGCTCCTGAGAAGGGGCTGCAGTTGGTCGCAGGTATTAACAGCGGTGGAAGTAGCACATACTACACAGACGCTGTGAAGGGCCGATTCACCATCTCCAGAGACAACGCCAAGAACACAGTGTATCTGCAGATGAACAGCCTGAGAGCCGAGGACACGGCCATGTATTACTGTGCAAAGGA
>123|IGHV3-2*01 IMGT000001|IGHV3-2|L-REGION+V-REGION|IG|IGH|None|01
ATGGAGTCTGTGCTCAGCTGGGTTTTCCTTGTCGCTATTTTAAAAGGTGTCCAGGGTGAGGTGCAGCTGGTGGAGTCTGGGGGAGACCTGGTGAAGCCTGGGGGGTCCCTGAGACTCTCCTGTGTGGCCTCTGGATTCACCTTCAGTAGCAACTACATGAGCTGGATCCGCCAGGCTCCAGGGAAGGGGCTGCAGTGGGTCTCACAAATTAGCAGTGATGGAAGTAGCACAAGCTACGCAGACGCTGTGAAGGGCCGATTCACCATCTCCAGAGACAATGCCAAGAACACGCTGTATCTGCAGATGAACAGCCTGAGAGATGAGGACACGGCAGTGTATTACTGTGCAAGGGA
>124|IGHV3-20*01 IMGT000001|IGHV3-20|L-REGION+V-REGION|IG|IGH|None|01
ATGGAGTCTGTGCTCAGCTGGGTTTTCCTTGTAGAAAGTGTCCAGGGTGAGGTGCAGCTGGTGGAGTCTGGGGGATACCTGGTGAAGCCTGGAGGGTCCTGAGACTCTCCTCTGTGTCCTCTGGATTCACCTTCAGTATCTACTGCATGTGATGGGTCTGCCAGGCTCCAGGAAAGGGGCTGCAGTGAGTCGCATACAGTAACAGTGGTGGAAGTAGCACTAGGTACACAGACGCTGTGAAGGGCTGATTCACCACCTCCAGAGACAATGCCAAGAACACACTGTATCTGCAGATGAACAGCCTGAGAGTGAGGACACAGCGGTGTATTACTGTGCAGGTGA
>125|IGHV3-21*01 IMGT000001|IGHV3-21|L-REGION+V-REGION|IG|IGH|None|01
ATGGAGTATGTGCTCAGCTGGGTTTTCCTTGTCGCTATTTTAAGAGATAGTGTCCAGGGTGAGGTGCAGCTGTTGGAGTCTGGGGGAGACCTGGTGAAGCCTGGGGGGTCCCTGAGACTGTCCTGTGTGGTCTCTGGATTCACCTTCAGTAAGTATGGCATGAGCTGGGTCTGCCAGGCTTTGGGGAAGGGGCTACAGTTGGTCGCAGCTATTAGCTAAGATGGAAGGAGCACATACTACACAGACACTGTGAAGGGCCGATTCACCATCTCCAGAGACAATGCCAAGAACACGCTGTACCTGCAGATGAACAGCTTGAGAGCTGAGGACACGGCCGTGTATTACTGTGAGAGTGA
>126|IGHV3-21-1*01 IMGT000001|IGHV3-21-1|L-REGION+V-REGION|IG|IGH|None|01
ATGCAGTCTGTGCTCAGGTGGGTTTTCCGTGTCGCTATTTTAGAAGGTGCCCAAGGTGAGGTGAAGCTAGTGGAGTCTGGGGGAGACCTGGTGAAGCCTGGGGGATCAATTAGACTCTCCTATGTGACCTCTGGATTCACCTTCAGGAGCTACTGGATGAGCTGGGTCAGCCAGGCTCCAGGGAAGGGGCTGCAGTGGGTCATATGGGTTAATACTGGTGGAAGCAGAAAAAGCTATGCAGATGCTGTGAAGGGGTGATTCACCATCTCCAGAGACAATGCCAAGAACACGCTGTATCTGCATATGAACAGCCTGAGAGCCCTGTATTATTATGTGAGTGA
>127|IGHV3-22*01 IMGT000001|IGHV3-22|L-REGION+V-REGION|IG|IGH|None|01
ATGGATTCTGTGCTCAGCTGGGTTTTCCTTGTCGTTATTTTAAAAGGTGCCCAGGGTGAGGTGCAGATGATGGAGTCTGGGGGAGAACTGATGAAGCCTGCAGGATCCCTGAGACCTCCTGTGTGGCCTCTGGATTCACCTTCAGTAGCTACTGGATGTACTGGATCCACCAAACTCCGGGGAAGGGGCTGCAGTGGGTCGCAGGTATTAGCACAGATGGAAGTAGCACAAGCTACGTAGACGCTCTGAAGGGCTGATTCACCATCTCCAGAGACAACGCCAAGAACACGCTCTATCTGCAGATGAACAGCCTGAGAGCCGAGGACATGGCCATGTATTACTGTGCAGA
>128|IGHV3-23*01 IMGT000001|IGHV3-23|L-REGION+V-REGION|IG|IGH|None|01
ATGGAATCTTTCCTTGGCTGGGTTTTCCTTGTCGCTATTTTAAAAGGTGTCCAGGGTGAGGTGCAGCTGGTGGAGTCTGGGGGAGACCTGGAGAAGCCTGGGGGATCCCTGAGACTGTCCTGTGTGGCCTCTGGATTCACCTTCAGTAGCTACGGCATGAGCTGGGTCCGCCAGGCTCCAGGGAAGGGGCTGCAGGGGGTCTCATTGATTAGGTATGATGGAAGTAGCACAAGGTATGCAGACGCTGTGAAGGGCCGATTCACCATCTCCAGAGACAATGCCAAGAACACGCTGTATCTGCAGATGAACAGCCTGAGAGCCGAGGACACAGCCGTGTATTCCTGTGCGAAGGA
>129|IGHV3-24*01 IMGT000001|IGHV3-24|L-REGION+V-REGION|IG|IGH|None|01
ATGGAGTCTGTGCTCAGCTGGGTTTTCCTTGTCACTATGTTAAAAGGTGTCCAGGGTGAGGTGCAGCTGGTGGAGTCTGGGGGAGACCTTGTGAAGCCTGAGGGGTCCCTGAGACTCTCCTGTGTGGCCTCTGGATTCACCTTCAGTAGCTTCTACATGAGCTGGTTCTGCCAGGCTCCAAGGAAGGGGCTACAGTGGGTTGCAGAAATTAGCAGTAGTGGAAGTAGCACAAGCTACGCAGACATTGTGAAGGGCCGATTCACCATCTCCAGAGACAATGCCAAGAACATGCTGTATCTGCAGATGAACAGCCTGAGAGCCGAGGACATGGCCGTATATTATTGTGCAAGGTA
>130|IGHV3-25*01 IMGT000001|IGHV3-25|L-REGION+V-REGION|IG|IGH|None|01
ATGGAGTCTTTGCTCACGTGGGTTTAACTTCTGGCAATTTTAAAAGGTGTCCACATGAGGTGCAGCTGGTGGAGCCTGGGGGAGAACTGGTGAAGCCTGGGGCGTCCCTGAGACTCTCCTGTGTGGTCCCTGGATTCACCTTCAGTAGCTACAACATGGGCTGGGCTCACCAGCCTCCAGGGAAGGGGATGCAGTGGGTCGCAGGTTTTAACAGCGGTGGAAGTAGCACAAGCTACACAGATGCTGTGAAGGGTGAATTCACCATCTCCAGAGACAATGTCAAGAACACGCTGTATCTGCAGATGAACAGCCTGAGATCCGAGGACACGGCCGTGTATTACTGTGTGAAGGA
>131|IGHV3-26*01 IMGT000001|IGHV3-26|L-REGION+V-REGION|IG|IGH|None|01
ATGGAATCTGTGCTCGGATGGATTTTCCTTGCCACTATTTTAAAAGGTGTCCAGGGTGAGGTGTAGCTGGTGGAGTCTGGGGGAGACCTGGTGAAGCCTGGGGGGTCCCTGAGACTCTCCTGTGTGGGCTCTGGATTCACCTTCAGTAGCTACTGGATGAGCTGGGTCCGCCAGGCTCCAGGGAAGGGGCTACAGTGGGTTGCAGAAATTAGCGGTAGTGGAAGTAGCACAAACTATGCAGACGCTGTGAAGGGCCGATTCATCATCTCCAGAGACAATGCCAAGAACACGCTGTATCTGCAGATGAACAGCCTGAGAGCCGAGGACACGGCCATGTATTACTGTGCAAGGGA
>132|IGHV3-27*01 IMGT000001|IGHV3-27|L-REGION+V-REGION|IG|IGH|None|01
ATGGAGTCTGTGCTCAGTTGGGTTTTCCTTGTCGCTATTTTAAAATGCGTCCAGAGTAAGGTGCATCTGGTGGAGTCTGCGGGAGACGTGGTGAAGCCTAGGAGGTCCCTGAGACTCTCCTGTGTGGGCTCTGGATTCACCTTCAGTAGCTACAGCATGTGGTGGGCCCGTGAGGCTCCCGGGATGGGGCTACAGGGGGTCGCAGGTATTAGATATGATGGAAGTAGCACAAGCTACGCAGACGCTCTGAAGGGCCGATTCACCATCTCCAGAGACAATGCCAAAAACACACTGTATCTGTAGAAGAACAGCCTGAGAGCCGAGGGAGGACACGGCCGTGTATTACTGTGCGAGGGA
>133|IGHV3-28*01 IMGT000001|IGHV3-28|L-REGION+V-REGION|IG|IGH|None|01
ATGGAGTCTGTGCTCAGCTGGGTTGTCCTTGTCGCTATTTTAAAAGGTGTCCAGGGTGAGGTGCAGCTAGTGGAGTCTGGGGGAGACCTGGTGAAGTCTGGGGGGGTCCCTGAGAGTCTCCTGTGTGGGCTCTGGATTCACCTTCAGTAGCTACTGGATGTACTGGGTCCACCAGGCTCCAGGGAAGGGGCTCCATGGGTCGCATGGATTAGGTATGATGGAAGTAGCACAAGCTACGCAGAAGCTGTGAAAGGCCGATTCACTGTTTCTAGAGACAACGCCAAGAACACGCTGTATCTGCAGATGAACAGCCTGAGAGCCGAGGACACGGCCGTGTATTACTGTGTGAGGGA
>134|IGHV3-29*01 IMGT000001|IGHV3-29|L-REGION+V-REGION|IG|IGH|None|01
ATGGAGTCTGTGCTTGGCTGAGTGTTCCTTGTCGCTATTTTAAAATGTTTCCAGTGTGAGGTGCAGCTGGTGGAGTCCTGGGGAGACCTGGTGAAGACTGGAGGTTTCCTGAGACTCTCCTGTCTCCTGTGTGGCTTCCGGATTCACCTTCAGTAACTACAGCATGATCTGGGTCCGCCAGGCTCCAAGGAAGGGGCTGCAGTGGATCACAACTATTAGCAATAGTGGAAGTAGCACAAATCACGCAGACACAGTAAAGGGCCGATTTACCATCTCCAGAGACAACACCAAGAACACGCTGTATCTACAGATGAGCAGCCTGGGAGCCGATGACACGGCCCTGTATTACTGTGTGAGGGA
>135|IGHV3-3*01 IMGT000001|IGHV3-3|L-REGION+V-REGION|IG|IGH|None|01
ATGGAGTCTGTGCTCAGCTGGGTTTTCCTTGTCGCTACTTTAAAAGGTGTCCAGGGTGAGGTGCAGCTGGTGGAGTCTGGGGGAGACATGGTGAAGCCTGGGGGGTCCCTGAGACTCTCCTGTGTGGCCTCTGGATTTACCTTCAGTAGTTACTACATGTATTGGGCCCGCCAGGCTCCAGGGAAGGGGCTTCAGTGGGTCTCACACATTAACAAAGATGGAAGTAGCACAAGCTATGCAGACGCTGTGAAGGGCCGATTCACCATCTCCAGAGACAACGCAAAGAATACGCTGTATCTGCAGATGAACAGCCTGAGAGCTGAGGACACAGCGGTGTATTACTGTGCAAAGGA
>136|IGHV3-31*01 IMGT000001|IGHV3-31|L-REGION+V-REGION|IG|IGH|None|01
ATGAGTGTGTACTCTGCTGGGTCTTCCTTGTCGCTATTTTAAAAGGTGTCCAGGGAGAGGTGCAGCTGGTGGAGTCTGGGGGAGAACTGGTGAAGCCTGGGGGGTCCCTGAGACTCTCCTGTGTGGCCTCTGGATTCACCTTCAGTAGCTACTACATGAGCTGGATCCGCCAGGCTCCTGGGAAGGGGCTGCAGTGGGTCGCAGATATTAGTGACAGTGGAGGTAGCACATACTACACTGACGCTGTGAAGGGCCGATTCACCATCTCCAGAGACAACGTCAAGAACTCGCTGTATTTGCAGATGAACAGCCTGAGAGCCGAGGACACGGCCGTGTATTACTGTGCGAAGGA
>137|IGHV3-32*01 IMGT000001|IGHV3-32|L-REGION+V-REGION|IG|IGH|None|01
ATGGAGTCTGTGCTCAGCTGGGTTTTCCTTGTCGCTATTTTAAAAGGTGTCCAGGGTGGGGTGCAGCTGGTGGAGTCTGGGGGAGACCTGGTGAAGCCTGGGGGGTCCCTGACACTCTCCTGTGTGGCCTATGGATTCACCTTCAGTAGCTACAGCATGCAATGGGTCTGTCAGGCTCCAGGGAAGGGGGTGCAGTGGGTCGCATACATTAACAGTGGTGGAAGTAGCACAAGCTCCGCAGATGCTGTGAAGGGTCGATTCATCATCTCCAGAGACAACGTCAAGAACACGCTATATCTGCAGATGAACAGCCTGAGAGCCGAGGACACCGCCGTGTATTACTGTGCGGGTGA
>138|IGHV3-33*01 IMGT000001|IGHV3-33|L-REGION+V-REGION|IG|IGH|None|01
ATGGAGTCTGTGCTCAGCTGGGTTTTCCTTGTCGCTATTTTAAAAGTGTCCAGAGTGAGATGCAGCTGGTGGAGGCTGGGGGAGACCTGGTGAAGCTTGGGGGGTCCCTGAGACTCTTCTGTGTGGCCTCTGGATTTACCTTCAGTAGCTATTGGATGAGCTGGGTCGGCCAGGCTCCAGGGAAAGGGTTGCAGTGGGTTGCATACATTAACAGTGGTGGAAGTAGCACATACTATGCAGACGCTGTGAAGGGCCGATTCACCATCTCCAGAGACAATGCCAAGAACACGCTGTATCTGCAGATGAACTGCCTGAGAGCCGAGGACACGGCCGTATATTACTGTGTGGGA
>139|IGHV3-35*01 IMGT000001|IGHV3-35|L-REGION+V-REGION|IG|IGH|None|01
ATGGAGTCTGTGCTCTGCTGGGTTTTCCTTGTCGCTATTTTAAAAGGTGTCCAGAGTGAGGTGCAGCTGGTGGAGTCTGGGGGAGACCTGGTGAAGCCTGTGGGATCCCTGAGACTCTCCTGTGTGGCCTCTGGATTCACCTTCAGTAGCTATGACATGAACTGGGTCCGCCAGGCTCCAGGGAAGGGGCTGCAGTGGGTCGCATACATTAGCAGTGGTGGAAGTAGCACATACTATGCAGATGCTGTGAAGGGCCGGTTCACCATCTCCAGAGACAACGCCAAGAACACGCTGTATCTTCAGATGAACAGCCTGAGAGCCGAGGACACGGCCATGTATTACTGTGCGGGTGA
>140|IGHV3-36*01 IMGT000001|IGHV3-36|L-REGION+V-REGION|IG|IGH|None|01
ATGGAGTCTGTGCTCAGCTGGGTTTTCCTTGTCACTATTTTAAAAGGTGTCCAGGGTGAGGGGCAGCTGGCGGAGTCTGGGGGAGACCTGGTGAAGCCTGAGAGGTCCCTGAGACTCGCCCGTGTGGCCTCTGGATTCACCTTCATTTCCTATACCATGAGCTGGGTCCACAAGGCTCCTGGGAAGGGGCTGCCGTGAGTCGCATGAATTTATTCTAGTGGAAGTAACATGAGCTATGCAGACGCTGTGAAGGGCCGATTCACCATCTCCAGAGACAATGCCAAGAACATGCTGTATCTGCAGATGAACAGCCTGAGAGCTGAGGACATGGCCATGTATTACTGTGTGAATGA
>141|IGHV3-37*01 IMGT000001|IGHV3-37|L-REGION+V-REGION|IG|IGH|None|01
ATGGAGTGTGTGCTCGGCTGGGTTTCCCTTGTCGCTATTTTAAAAGGTGTCCAGGGAGAGGTACAGCTGGTGGAGTCTGGGGAAGATTTGGTGAAGCCTGGAGGGTCCCTGAGACTCTCCTGTGTGGCCTCTGGATTCACCTTCAGTAGCAGTGAAATGAGCTGGGTCCACCAGGCTCCAGGGCAGGGGCTGCAGTGGGTCTCATGGATTAGGTATGATGGAAGTATCTCAAGGTATGCAGACACTGTGAAGGGCCGATTCACCATCTCCAGAGACAATGTCAAGAACACGCTGTATCTGCAGATGAACAGCCTGAGAGCCGAGGACACGGCCATATATTACTGTGCAGA
>142|IGHV3-38*01 IMGT000001|IGHV3-38|L-REGION+V-REGION|IG|IGH|None|01
ATGGAGTCTGTGCTCTGCTGGGTTTTCCTTGTCGCTATTTTAAAAGGTGTCCAGGGTGAGGTGCAGCTGGTGGAGTCTGGGGGAGACCTGGTGAAGCCTGGGGGGACCTTGAGACTGTCCTGTGTGGCCTCTGGATTCACCTTTAGTAGCTATGACATGAGCTGGGTCCGTCAGTCTCCAGGGAAGGGGCTGCAGTGGGTCGCAGTTATTTGGAATGATGGAAGTAGCACATACTACGCAGACGCTGTGAAGGGCCGATTCACCATCTCCAGAGACAACGCCAAGAACACGCTGTATCTGCAGATGAACAGCCTGAGAGCCGAGGACACGGCCGTGTATTACTGTGCGAAGGA
>143|IGHV3-39*01 IMGT000001|IGHV3-39|L-REGION+V-REGION|IG|IGH|None|01
ATGGAGTGTGTGCTTGGCTGGGTTTTCCTTGTCGCTATTTTAAAAGGTGTCCAGGGAGAGGTACAGCTGGTGGAATCTGGGGGAGACCTCGTGAAGCCTGGGGGTTCCCTGAGACTCTCCTGTGTGGCCTCGGGATTCACCTTCAGTAGCTACTACATGAGCTGGATCCGCCAGGCTCCTGGGAAGGGGCTGCAGTGGGTCGCAGATATTAGTGATAGTGGAGGTAGCACAGGCTACGCAGACGCTGTGAAGGGCCGGTTCACCATCTCCAGAGAGAACGCCAAGAACAAGCTGTATCTTCAGATGAACAGCCTGAGAGCCGAGGACACAGCCGTGTATTACTGTGCGAAGGA
>144|IGHV3-4*01 IMGT000001|IGHV3-4|L-REGION+V-REGION|IG|IGH|None|01
ATGAAGTTGTTGCTCTGCTGGGCTTTTCTTCTTGCAATTTAAAAAGTGTCCAGGGTGAGGTGCAGCTGGTGGAGTCTGGGGGAGACCTGATGAAGCCTGGGGGGGTCCCTGAGACTCTCCTGTGTGGCCTCTGAATTCATCTTCAGTGGCTACTGGAAGTACTGGATCCACCAAGCTCCAGGGAAGGGGCTGCAGTGGGTCACATGGATTAGCAATGATGGAAGTAGCAAAAGCTATGCAGACGCTGTGAAGGGCCAATTCACCATCTCCAAAGACAATGCCAAATACACGCTGTATCTGCAGATGAACAGCCTGAGAGCCGAGGACATGGCCGTGTATTACTGTATGATGCA
>145|IGHV3-40*01 IMGT000001|IGHV3-40|L-REGION+V-REGION|IG|IGH|None|01
ATGGAGTCTGTGCTCCGCTGGGTTTTCCTTGTCACTATTTTAAAATTAGCTATAGCATGCAATGGGTCCGTCAGGCTCCTGGGAAGGGGGTGCAGTGGGTCGCATACATTAACAGTGGTGGAAGTAGCACAAGCTTCGCAGATGCTGTGAAGGGCATGAGCTGGTTTCGCCAGGCTCCAGGGAAGGGGCTGCAATGGGTTACATGGATTGGGTATGATGGAAGTAGCACATACTACACAGACACTGTAAAGGGCCGATTCACTATCTCCATAGACAACGCCAAGAACATGCTGTATCTGCAGATGAACAGCCTGAGAGCCGAGGACATAGCCCTGTATTACTGTGCGAGGGA
>146|IGHV3-41*01 IMGT000001|IGHV3-41|L-REGION+V-REGION|IG|IGH|None|01
ATGGAGTCTGTGCTCAGCTGGGTTTTTCTTGTCGCTATTTTACAAGGTGTCCAGGGTGAGGTGCAGCTGGTGGAGTCTGGGGGAGACCTGGTGAAGCCTGGGGGGTCCCTGAGACTCTCCTGTGTAGCCTCTGGATTCACCTTCAGTAACTACGACATGAGCTGGGTCCGCCAGGCTCCTGGGAAGGGGCTGCAGTGGGTCGCAGCTATTAGCTATGATGGAAGTAGCACATACTACACTGACGCTGTGAAGGGCCGATTCACCATCTCCAGAGACAACGCCAGGAACACAGTGTATCTGCAGATGAACAGCCTGAGAGCCGAGGACACGGCTGTGTATTACTGTGCGAAGGA
>147|IGHV3-42*01 IMGT000001|IGHV3-42|L-REGION+V-REGION|IG|IGH|None|01
ATGGAGTCTGCTCGGCTGGGTTTTCCTTGCCACTATTTTAAAAGGTGTCCATGGTGAAGTGCAGCTGGTGGAGTCTGGGGGAAGACCTGGTGAAGCCAGGGGGGTCCCTGAGACTCTCCTGTGTGACCTCTGGATTCACCTTCAGTAGGTATGCCATGAGCTGGGTCGGCCAGGCTCCAGGGAAGGGCCTGCAGTGGGTTGCAGCTATTAGCAGTAGTGGAAGTAGCACATACTACGTAGATGCTGTGAAGGGCCGATTCACCATCTCCATAGACAACGCCAAGAACATGGTGTATCTGCAGATGAACAGCCTGAGAGCTGAGGATATTGCTGTGTATTACTGTGGGAAGGA
>148|IGHV3-43*01 IMGT000001|IGHV3-43|L-REGION+V-REGION|IG|IGH|None|01
ATGGAGTCTGTGCTCAGCTGGGTTTTCCTTGTCGCTATTTTAAGAGGTGTCCAGGGTAAGGTGTAGCTGGTGGAGTCTGGGGGAGACCTGATGAAGCCTGGGGGTTCCCTGAGACTGTCCTGTGTGGCCTCTGGATTCACCTTCAGGAGCTATGGCATGAGCTGGGTCTGCCAGGCTTCAGGGAAGGGGCTGCAGTGGGTCGCAGCTATTAGCTATGATGGAAGGAGCACATACTACACAGACACTGTGAAGGGCCGATTCACCATCTCCAGAGACAATGGCAAGAACACGCTGTACCTGCAGATGAACAGCTTGAGAGCTGAGGACACGGCCGTGTATTACTGTGCGAGTGA
>149|IGHV3-44*01 IMGT000001|IGHV3-44|L-REGION+V-REGION|IG|IGH|None|01
ATGGAGTCTGTGCTCAGCTGGGTTTTCCTTGTCACTATTTTAAAATGTGTCCAGGGTGAGGTGCAGCTGGTGGAGTCTGGGGGAGACCTGGTGAAGCCTGGGGGTTCCCTGAGACTCTCATGTGTGACTTCTGGATTCACCTTCAGTAGCTATTGGATGAGCTGTGTCCGCCAGGCTCCAGGGAAGGAGCTGCAGTGGGTCGCGTACATTAACAGTGGTGGAAGTAGCACATGGTACACAGACGCTGTGAAGGGTCGATTCACCATCTCCAGAGACAACGCCAAGAACACGCTGTATCTGCAGATGAACAACCTGAGAGCCGAAGACACGGCCGTGTATTACTGTGCGAGGGA
>150|IGHV3-45*01 IMGT000001|IGHV3-45|L-REGION+V-REGION|IG|IGH|None|01
GTGTCTTGCCATTTCACTGAAACTGCATCCTTAACGCTATTTTAAAAGCTGTCCAAGGTGAAGTACAGCTGCTGGAGTCTGGGGGAGACCGAGTGAAACCTGGGGGGTCCCAGAGACTCTCCTGTGTGGCCTCAAGGTTCACCTTCAGTAGCTACAGCATGCATTGTCTCCGTCAGTCTCCTGGGATGGGGCTACAGTGGGTCACATACATTAGCAGTAATGGAAGCAGCACATACTATGCAGACGCTGTGAAGGGTCGATTCACCATCTCCAGAGACAAAGCCAAGAACATGCTTTATCTACAGATGAACAGCCTGAGAGCTCAGGACATAGCCCTGTATTACTGTGCAGATG
>151|IGHV3-46*01 IMGT000001|IGHV3-46|L-REGION+V-REGION|IG|IGH|None|01
ATGGAGTGTGTGCTCGGCTGGGTTTCCCTTGTTGCTATTTTAAAAGGTGTCCAGGGAGAGGTACAGCTGGTGGAGTCTGGGGAAGATTTGGTGAAGCCTGGAGGGTCCCTGAGACTCTCCTGTGTGGCCTCTGGATTCACCTTCAGTAGCAGTGAAATGAGCTGGGTCCACCAGGCTCCAGGGCAGGGGCTGCAGTGGGTCTCATGGATTAGGTATGATGGAAGTAGCTCAAGGTATGCAGACACTGTGAAGGGCCGATTCACCATCTCCAGAGACAATGCCAAGAACACGCTGTATCTGCAGATGAACAGCCTGAGAGCCGAGGACACGGCCATATATTACTGTGCAGA
>152|IGHV3-47*01 IMGT000001|IGHV3-47|L-REGION+V-REGION|IG|IGH|None|01
ATGGAGTCTGTGCTCGGCTGGGTTTTCCTTGTCGCTATTTTACAAGGTGTCCAGGGTGAGGTGCAGCTGGTGGAGTCTGGGGGAGACCTGGCGAAGCCTGGGGGGTCCCTGAGACTCTCCTGTGTGGCCTCTGGATTAACCTTCAGTAGCTACAGCATGAGCTGGGTCCGCCAGGCTCCTGGGAAGGGGCTGCAGTGGGTCACAGCTATTAGCTATGATGGAAGTAGCACATACTACACTGACGCTGTGAAGGGCCGATTCACCATCTCCAGAGACAACGCCAGGAACACAGTGTATCTGCAGATGAACAGCCTGAGAGCCGAGGACACAGCTGTGTATTACTGTGTGGA
>153|IGHV3-47-1*01 IMGT000001|IGHV3-47-1|L-REGION+V-REGION|IG|IGH|None|01
ATGGAGTCTGCACTCCATCGGGTTTCCCTTGTTGCTATTTTAAAAGGTGTCCAGGGTGAGGTGCCACTGGTGGAATCTGGGGGAGAGCTGGTGAAGCCTGGGGGGTCCCTGAGACTCTCCTTTGTAGCCTCTGCATTCACTTTCAGTAGTTACTGGATAAGCTGGGTCCGCCAAGCTCCAGGGAAAGGGCTGCACTGAGTCTCAGTAATTAACAAAGATGGAAGTACCACATACCACGCAGATGCTGTGAAGGGCCGATTCACCATCTCCAGAGACAATGCCAAGAACACGCTGTATCTGCAGATGAACAGCCTGAGAGCTGAGGACACGGCTGTGTATTACTGTGCACA
>154|IGHV3-49*01 IMGT000001|IGHV3-49|L-REGION+V-REGION|IG|IGH|None|01
ATGGAGTCTGTGCTCAGCTGGGTTTTCATTGTTGCTATTTTAAAAGGTGTCCAGGGTGAGGTGCAGCTGGTGGAGTCTGGGGGAGACCTCATGAAGCCTGGGGGGTCCCTGAGACTCTCCTGTGTGGCCGCTGGATTCACCTTCAGTAGCTACAGCATGAGCTGGGTCCGCCAGGCTCCCGGGAAGGGGATTCAGTGGGTCGCATGGATTTAAGCTAGTGGAAATAGCACAAGCTACACAGATGCTGTGAAGGGCCGATTCACCATCTCCAGAGAACGCCAAGAACACAGTGTTTCTGCAGATGAACAGCCTGAGAGCTGAGGACAAGGCCATGTATTACTGTGCGAGGGA
>155|IGHV3-5*01 IMGT000001|IGHV3-5|L-REGION+V-REGION|IG|IGH|None|01
ATGGAGTCTGCGCTCAGCTGGGTGTTCCTTGTCACTATTTTAAAAGGTGTCCAGGGTGAGGTGCAGCTGGTGGAGTCTGGGGGAGACCTGGTGAAGCCTGGGGGGTCCCTGAGACTTTCCTGTGTGGCCTCTGGATTCACCTTCAGTAGCTACCACATGAGCTGGGTCCGCCAGGCTCCAGGGAAGGGGCTTCAGTGGGTCGCATACATTAACAGTGGTGGAAGTAGCACAAGCTATGCAGACGCTGTGAAGGGCCGATTCACCATCTCCAGAGACAACGCCAAGAACACGCTGTATCTTCAGATGAACAGCCTGAGAGCCGAGGACACGGCCGTGTATTACTGTGCGAGTGA
>156|IGHV3-5-1*01 IMGT000001|IGHV3-5-1|L-REGION+V-REGION|IG|IGH|None|01
ATGGAGTCTGTGCTTGGCTTGGTTTTCCTTCTCACTATTTTAAAAGGTGTCCAGGGTGAGGTGCAGCTGGTGGAGTCTGGGGGAGCCCTGGTGAAGCCTGGGGGGGTCCCTGAGACTCTCCTATGTGGCCTCTGGATTCACCTTCAGTAGCTACCACATGAGCTGGGTCCGCCAGGCTCCAGGGAAGGGGCTGCAGTGGGTCGCATACATTAACAGTGGTGGAAGTAGGGATCCCTGGGTGGCGCAGTGGTTTGGCGCCTGCCTTTGGCCCAGGGCACGATCCTGGAGACCCGGGATCGAATCCCACGTCGGGCTCCCTGCATGGAGCCTGCTTCTCCCTCTGCCTGTGTCTCT
>157|IGHV3-50*01 IMGT000001|IGHV3-50|L-REGION+V-REGION|IG|IGH|None|01
ATGGAGACTGTGCTCAGCTGGATTTTCCTTGTCGCTATTTTAAAAGGTGTCCAGGGTGAGGTGCAGCTGGTGGAGTCTGGGGGAGACCTGGTGAAGCCTGGGGGGTCCTTGAGACTCTCCTGTGTGGCCTCTGGTTTCACCTTCAGTAGCAACGACATGGACTGGGTCCGCCAGGCTCCAGGGAAGGGGCTGCAGTGGCTCACACGGATTAGCAATGATGGAAGGAGCACAGGCTACGCAGATGCTGTGAAGGGCCGATTCACCATCTCCAGAGACAACGCCAAGAACACGCTGTATCTGCAGATGAACAGCCTGAGAGCTGAGGACACAGCCGTGTATTACTGTGCGAAGGA
>158|IGHV3-51*01 IMGT000001|IGHV3-51|L-REGION+V-REGION|IG|IGH|None|01
ATGGAGTCTGCTCTGCTGGGTTTTCCTTGTCGCTATTTTAAAAGGTGTCCAGGGTGAGGTGCAGCTGGAGGAGTCTGGGGGAGACCTGGTGAAGCCTGGGGTTCCCTAAGACTGTCCTGTGTGACCTCCGGATTCACTTTCAGTAGCTATGCCATGCACTGGGTCCGCCAGGCTCCAGGGAAGGGGCTGCAGTGGGTCGCAGTTATTAGCAGGGATGGAAGTAGCACAAACTACGCAGACGCTGTGAAGGGCCGATTCACCATCTCCAGAGACAACGCCAAGAACATGCTGTATCTACAGATGAACAGCCTGAGAGCTGAGGACACGGCCATGTATTACTGTGCGAAGGA
>159|IGHV3-52*01 IMGT000001|IGHV3-52|L-REGION+V-REGION|IG|IGH|None|01
ATGGAGTCCGTGCTTGCCTGGGTTTTCCTAATCGCTATTTTAAAAGGTGTCCAGGGTGAAGTGCAGCTGGTGGAGTATGGGGGAGAGCTGGTGAAGCCTGGGGGGTCCCTGAGACTGTCCTGTGTGGCCTCCGGATTCACCTTCAGTATCTACTACATGCACTGGGTCCACCAGGCTCCAGGGAAGGGGCTGCAGTGGTTCGCATGAATTAGGAGTGATGGAAGTAGCACATACTACACTGATGCTGTGAAGGGCCGATTCACCATCTCCAGAGACAATTCCAAGAACACTCTGTATCTGCAGATGACCAGCCTGAGAGCCGAGGACACGGCCCTATATTACTGTGCGATGGA
>160|IGHV3-53*01 IMGT000001|IGHV3-53|L-REGION+V-REGION|IG|IGH|None|01
ATGGAGTCTATGCTCATCTAGTTATTCCTTGTCACTATTTTAAAAGGTGTCCAGAGTGAGATGCAGCTGGTGGAGTCTAGGGAGGCCTGGTGAAGCCTGGGGGGTCCCTGAGACTCTCCTGTGTGGACCCTGGATTCACCTTCAGTAGCTACTGGATGTACTGGGTCCACCAGGCTCCAGGGATGGGGCTGCAGTGGCTTGCAGAAATTAGCAGTACTGGAAGTAGCACAAACTATGCAGACGCTGTGAGGGGCCCATTCACCATCTCCAGAGACAATGCCAAGAACACGCTGTACCTGCAGGTGAACAGCCTGAGAGCCGAAGACACGGCCGTGTATTACTGTGTGAGTGA
>161|IGHV3-54*01 IMGT000001|IGHV3-54|L-REGION+V-REGION|IG|IGH|None|01
ATGAAATCTTTGCTCAGCTGGGTTTTCCTTGTGGCTATTTTAAAAGGTGCCCAGGGTGAGGTGCAGCTGGTGGAGTCTGGGGGAGACCTGATGAAGCCTGGGGGGTCCCTGAGACTCTCCTGTGTGGCCTCCGGATTCACTATCAGTAGCAACTACATGAACTGGGTCCGCCAGGCTCCAGGGAAGGGGCTGCAGTGGGTCGGATACATTAGCAGTGATGGAAGTAGCACAAGCTATGCAGACGCTGTGAAGGGCCGATTCACCATCTCCAGAGACAATGCCAAGAACACGCTGTATCTGCAGATGAACAGCCTGAGAGCCGAGGACACGGCCGTGTATTACTGTGTGAAGGGA
>162|IGHV3-55*01 IMGT000001|IGHV3-55|L-REGION+V-REGION|IG|IGH|None|01
ATGGAGTCTGTGCTTGGCTGGGTTTTCCTTGTCGCTATTTTAAAAGGTGTCCAGGGTGAGGTGCAGCTGGTGGAGTCTGGGGAAACCTGGTGAAGCCTGGGGAGTCTCTGAGACTCTCTTGTGTGGCCTCTGGATTCACCTTCAGTAGCTACTGGATGCATTGGGTCTGCCAGGCTCCAGGGAAAGGGTTGGGGTGGGTTGCAATTATTAACAGTGGTGGAGGTAGCACATACTATGCAGACACAGTGAAGGGCCAATTCACCATCTTCAGAGACAATGCCAAGAACATGCTGTATCTGCAGATGAACAGCCTGAGAGCCCAGGACATGACCGCGTATTACTGTGTGAGTGA
>163|IGHV3-56*01 IMGT000001|IGHV3-56|L-REGION+V-REGION|IG|IGH|None|01
ATGGAGTCTGTGCTCTGCTGGGTTTTCCTTGTCGTTATTTTAAGGTGTCCAGGGTGAGGTGCAGCTGGTGGAATCTGGGGGAGACCTGGTGAAGCCTGGGGGATCCCTGAGACTCTCCTGTGTGGCCTCTGGATTCACCTTCAGTAGCTACTATATGGAATGGGTCTGCCAGGCTCCAGGGAGGGGCTGAAGTGGGTCGCACGGATTAGCAGTGACGGAAGTAGCACATACTACACAGACGCTGTGAAGGGCCGATTCACCATCTCCAGAGACAATGCCAAGACGGCCGTGTATTACTGTGCGAAGGA
>164|IGHV3-57*01 IMGT000001|IGHV3-57|L-REGION+V-REGION|IG|IGH|None|01
ATGGAGTCCGTGCTATCCTGGGTTTCCTCATCACTATTTTAAAAGGTGTCCAGGGTGAAGTGCAGCTTGTGGAGTCTGGGGGAGAGCTGGTGAAGCCTGGGGGTTCCCTGAGACTGTCCTGTGTGGCCTCTGGATTCACCTTCAGTAGCTACTACATGCACTGGGTCTGCAGGCTCCAGGGAAGGGGCTGCAGTGGGTTGCAAGAATTAGGAGTGATGGAAGTAGCACAAGCTACCCAGACGCTGTGAAGGGCAGATTCACCATCTCCAGAGACAATTCCAAGAACACTCTGTATCTGCAGATGAACAGCCTGAGAGCTGATGATACGGCCCTATATTACTGTGCAAGGGA
>165|IGHV3-58*01 IMGT000001|IGHV3-58|L-REGION+V-REGION|IG|IGH|None|01
ATGGAATCTTTCCTTGGCTGGGTTTTCCTTGTCGCTATTTTAAAAGGTGTCCAGGGTGAGGTGCAGCTGGTGGAGTCTGGGGGAGACCTGGTGAAGCCTGGGGGATCCCTGAGACTCTCTTGTGTGGCCTCCGGATTCACCTTCAGTAGCCATGCCAAGAGCTGGGTCCGCCAGGCTCCAGGGAAGGGGCTGAAGTGGGTAGCAGTTATTAGCAGTAGTGGAAGTAGCACAGGCTCCGCAGACACTGTGAAGGGCCGATTCACCATCTCCAGAGACAATGCCAAGAACACGCTGTATCTGCAGATGAACAGCCTGAGAGCTGAGGACACAGCCGTGTATTACTGTGCGAAGGA
>166|IGHV3-59*01 IMGT000001|IGHV3-59|L-REGION+V-REGION|IG|IGH|None|01
ATGGAGTCTGTGCTCAGCTGGGTTTTCCTTGTCACTATTTTAAAAGGTGTCCAGGGTGAGGTACAGCTGGTGGAGTCTGGAGGAGACCTTGTGAAGACTGAGCGGTCCCTGAGACTCTCCTGTGTGGCCTCTGGATTCACCTTCAGTAGCTTCTACATGAGGTGTCTGCCAGACTCCAGGGAAGGGACTACAGTGGGTTGCAGAAATTAGCAGTAGTGGAAGTAGCACAAGCTACACAGATGCTCTGAAGGGCTGATTCTCCATCTCCAAAAACAATGCCAAGAACACGCTGTATCTGCAGATGAACAGCCTGAGAGCCGAGGTCACAGCCGTATATTACTGTGCAAGGTA
>167|IGHV3-6*01 IMGT000001|IGHV3-6|L-REGION+V-REGION|IG|IGH|None|01
ATGGAGTCTGTGCTTGGCCTGCTTTTCCTTGTCGCTATTTTAAAAGGTGTCCAGGGTGAGGTGCAGCTGGTGGAGTCTGGGGGAGACCTGGTGAAGCCTGGGGGGTCCCTGAGACTCTCCTGTGTAGCCTCTGGATTCACCTTCAGTAGCTCCGACATGAGCTGGATCCGCCAGGCTCCAGGAAAGGGGCTTCAGTGGGTCGCATACATTAGCAATGATGGAAGTAGCACAAGCTACGCAGACGCTGTGAAGGGCCGATTCACCATCTCCAGAGACAACGCCAAGAACACGCTCTATCTGCAGATGAACAGCCTCAGAGCCGAGGACACGGCCGTGTATTACTGTGCAGA
>168|IGHV3-60*01 IMGT000001|IGHV3-60|L-REGION+V-REGION|IG|IGH|None|01
ATGCAGGCTGTACTCAGGTGGGTTTTCCGTGTCGCTATTTTAGAAGGTGCCCAAGGTGAGGTGAAGCTGGTGGAGTCTGGGGGAGACCTGTTGAAGCCTGGGGGATCAATTAAACTCTCCTATGTGACCTCTGGATTCACCTTCAGGAGCTACTGGATGAGCTGGGTCAGCCAGGCTCCAGGGAAGGGGCTGCAGTGGGTCACATGGGTTAATACTGGTGGAAGCAGCAAAAGCTATGCAGATGCTGTGAAGGGGCAATTCACCATCTCCAGAGACAATGCCAAGAACACGCTGTATCTGCATATGAACAGCCTGATAGCCCTGTATTATTGTGTGAGTGA
>169|IGHV3-61*01 IMGT000001|IGHV3-61|L-REGION+V-REGION|IG|IGH|None|01
ATGGAGTCTGTGCTCTGCTTGTTTTTCCTTTTCGCTACTTTAAAAGGTGTCCAGAGTGAGGTGCAGCTGGTGGAGTCTGGTGGAAACCTGGTGAAGCCTGGGGGTTCCCTGAGACTGTCCTGTGTGGCCTCTGGATTAACCTTCTATAGCTATGCCATTTACTGGGTCCACGAGGCTCCTGGGAAGGGGCTGCAGTGGGTCGCAGCTATTACCACTGATGGAAGTAGCACATACTACACTGACGCTGTGAAGGGCCGATTCACCATCTCCAGAGACAATGCCAAGAACACGCTGTATCTGCAGATGAACAGCCTGAGAGCTGAGGACATGCCCGTGTATTACTGTGCGAGGGA
>170|IGHV3-62*01 IMGT000001|IGHV3-62|L-REGION+V-REGION|IG|IGH|None|01
ATGGAGTCTGTGTTCAGCGGGGTTTTCCTTGTCGCTATTTTAAAAGGTGTCCAGGGTGAGGAGCAGCTGGTGGAGTCTCGGGGAGATCTGGTGAAGTCTGGGGGGTCCCTGAGACTCTCCTGTGTGGCCCCTTGATTCACCTTCAGTAACTGTGACATGAGCTGGGTCCATTAGGCTCCAGGAAAGGGCTGCAGTGTGTTGCATACATTAGCTATGATGGAAGTAGCACAGGTTACAAAGACGCTGTGAAGGGCCGATTCACCATCTCCAGAGACAACGCCAAGAACATGCTGTATCTTCAGATGAACAGCCTGAGAGCTGAGGACACGGCTCTGTATTACTGTGCAGA
>171|IGHV3-64*01 IMGT000001|IGHV3-64|L-REGION+V-REGION|IG|IGH|None|01
ATGGAGTCTGTGCTCAGCTGGGTTTTCATTGTCGCTATTTTAAAAGGTGTCCATGGTGAGGTGCAGCTGGTGGAGTCTGCGGGAGACCCCGTGAAGCCTGGGGGGTCCCTGAGACTCTCCTGTGTGGCCGCTGGATTCACCTTCAGTAGCTACAGCATGAGCTGGGTCCGCCAGGCTCCCGGGAAGGGGATGCAGTGGGTCGCATGGATATATGCTAGCGGAAGTAGCACAAGCTACGCAGACGCTGTGAAGGGCCGATTCACCATCTCCAGAGACAACGCCAAGAACACACTGTTTCTGCAGATGCCTGAGAGCTGAGGACACGGCCATGTATTCCTGTGCAGGGGA
>172|IGHV3-65*01 IMGT000001|IGHV3-65|L-REGION+V-REGION|IG|IGH|None|01
ATGGACTCTCAGCTGGGTTTTCCTTGTCGCTATTTTAAAAGGTGTCCAGAGTGATGTACAGCTGGTGGAGTCTGGGGGAGACCTGGTGAAGCCTGGGGGGTCCCTGAGACTGTCCTGTGTGGCCTCTGGATTCACCTGCAGTAGCTACTACATGTACTAGACCCACCAAATTCCAGGGAAGGGGATGCAGGGGGTTGCACGGATTAGCTATGATGGAAGTAGCACAAGCTACACCGACGCAATGAAAGGCCGATTCACCATCTCCAGAGACAACGCCAAGAACATGCTGTATCTGCAATGAACAGCCTGAGAGCCGAGGACACAGCCGTGTATTACTGTGTGAAGGA
>173|IGHV3-66*01 IMGT000001|IGHV3-66|L-REGION+V-REGION|IG|IGH|None|01
ATGGAGTCTGAAGTCTGTGCTCCGCTGGGTTTTCCTTATAGCTATTTTAAAAAGTGTCCAGGGTGAGGTGCAGCTGGTGGAGTCTGGCGGAGACCTGGTGAAGCCTGGGCGGTCCCTGAGACTGTCCTGTATGGCCTCTGGATTCACTTCAGTAGCTACAGCATGAGCTGTGTCCGCCAGGCTCCTGGGAAGGGCTGCAGTGGGTCGCAAAAATTAGCAATAGTGGAAGTAGCACATACTACACAGATGCTGTGAAGGGCCGATTCACCATCTCCAGAGACAATGCCAAGAACACGCTCTATCTGCAGATGAACAGCCTGAGAGCCGAGGACACGGCCTTGTATTACTGTGCAGA
>174|IGHV3-67*01 IMGT000001|IGHV3-67|L-REGION+V-REGION|IG|IGH|None|01
ATGGAGTCTGTGTTCTGCTGGGTTTTCCTTGTCGCTATTTTAAAAGGTGTCCAGGGTGAGGTGCAGCTGGTGGAGTCTGGGGGAGACCTGGTGAAGCCTGGGGGGTCCCTGAGACTGTCCTGTGTGGCCTCTGGATTCACCTTCAGTAGCTACTACATGTACTGGGTCCGCCAGGCTCCAGGGAAGGGGCTTCAGTGGGTCGCACGGATTAGCAGTGATGGAAGTAGCACATACTACGCAGACGCTGTGAAGGGCCGATTCACCATCTCCAGAGACAATGCCAAGAACACGCTGTATCTGCAGATGAACAGCCTGAGAGCCGAGGACACGGCTATGTATTACTGTGCAAAGGA
>175|IGHV3-68*01 IMGT000001|IGHV3-68|L-REGION+V-REGION|IG|IGH|None|01
ATGGTGTCCGTGCTCGCCTGGGTTTTCCTCATCACTATTTTAAAAGGTGTCCAGGGTGAAGTGCAGCTGGTGGAGTCTGGGGGAGAGCTGGTGAAGCCTGGGGGGTCCCTGAGACTCTCCTGTGTGGCCTCTGGATTCACCTTCAGTAGCTACTACATGTACTGGGTCCGCCAGGCTCCAGGGAAATGGCTGCTGTGGGTCACATGAATTAGGAGTGATGGAAGTAGCACATATACACTGATGCTGTGAAGGACCGATACACCATCTCCAAAGACAATTCCAAGAACATTCTGTATCTGCAGATGAACAGCCTGAGAGCCAAGGACACGGCCCTATATCCCTGTGCAATGGA
>176|IGHV3-69*01 IMGT000001|IGHV3-69|L-REGION+V-REGION|IG|IGH|None|01
ATGGAGTCTTTCGTTGGCTGGGTTTTCCTTGTCGCTATTTTAAAAGGTGTCCAGGGTGAGGTACAGCTGGTGGAGTCTGGGGGAGACCTGGTGAAGCCTGGGGGATCCCTGAGACTGTCCTGTGTGGCCTCTGGATTCACCTTCAGTAGCTATGCCATGAGCTGGGTCCGCCAGGCTCCAGGGAAGGGGCTGCAGTGGGTCGCATACATTAACAGTGGTGGAAGTAGCACATACTACGCAGATGCTGTGAAGGGCCGGTTCACCATCTCCAGAGACAATGCCAGGAACACACTGTATCTGCAGATGAACAGCCTGAGATCCGAGGACACAGCCGTGTATTACTGTCCGAAGGA
>177|IGHV3-7*01 IMGT000001|IGHV3-7|L-REGION+V-REGION|IG|IGH|None|01
ATGGAATCTGTGCTCAGCTGGGTTTTCCTTGTCACTATTTTAAAAGGTGTCCAGGGTGAGGAGCAACTGGTGGAGTTTGGAGGACACATGGTGAATCCTGGGGGTTCCCTGGGTCTCTCCTGTCAGGCCTCTGGATTCACCTTCAGTAGCTATGGCATGAGCTGGGTCCGCCAGGCTCAAAAGAAGGGGCTGCAGTGGGTCGGACATATTAGCTATGATGGAAGTAGTACATACTACGCAGACACTTTGAGGGACAGATTCACCATCTCCAGAGACAACACCAAGAACATGCTGTATCTGCAGATGAACAGCCTGAGAGCCGAGGACACAGCCGTGTATTACTGCATGAGGAA
>178|IGHV3-70*01 IMGT000001|IGHV3-70|L-REGION+V-REGION|IG|IGH|None|01
ATGGAGTCTGTGCTCAGCTGGGTTTTCCTTGTCACTATTTTAAAAGGTTTCCAGGGTGAGGTGCAGCTGGTGGAGTCTGGAGGAGACCTTGTGAAGCCTGAGCGGTCCCTGAGACTCTCCTGTGTGGCCTCTGGATTCACCTTCAGTAGCTTCTACATGAGCTGGTTCTGCCAGGCTCCAGGGAAGGGGCTACAGTGTGTTGCAGAAATTAGCAGTAGTGGAAATAGCACAAGCTACGCAGACGCTGTGAAGGGCCGATTCACCATCTCCAGAGACAACGCCAAGAACACGCTGTATCTACGGATGCACAGCCTGAGAGCCGAGGACACGGCTGTATATTACTGTGCAAGGTA
>179|IGHV3-71*01 IMGT000001|IGHV3-71|L-REGION+V-REGION|IG|IGH|None|01
ATGCAGGCTGTGCTCAGGTGGGTTTTCCTTGTTGCTATTTTAGAAGGTGTCCAGGGTGAGGTGAAGCTGGTGGAGTGTGGGGGAGACCTGGTGAAGCCCGGGGGATCGATTAGACTCTCCTTTGTGACCTCTGGATTCACCTTCAGGAGCTATTGGATGGGCTGTGTCAGCCAGGCTCCAGGGAAGGGGCTGCAGTGGGTCACATGGGTTAATACTGGTGGAAGCAGCAAAAGCTATGCAGATGCTATGAAGGGGCGATTTACCATCTCCAGGCACAAAGCCAAGAACACACTATCTGCATATGAACAGCCTGAGAGCCGTGTATTATTGTGTGAGTGA
>180|IGHV3-72*01 IMGT000001|IGHV3-72|L-REGION+V-REGION|IG|IGH|None|01
ATGGAGTCTGTGCTCGGCTGGGTTTTCCTTGTCGCTATTTTAAAAGGTGTCCAGGGTGAGGTGCAGCTGGTGGAGTCTGGCGGAGACCTGGTGAAGCCTGGGGATTCCCTGAGACTGTCCTGTGTGGCCTCTGGATTCACCTTCAGTAGCTATGCCATGAGCTGGGTCCGCCAGGCTCCTAGGAAGGGGCTGCAGTGGGTCGGATACATTAGCAGTGATGGAAGTAGCACATAATACGCAGACGCTGTGAAGGGCCGATTCACCATTTCCAGAGACAATGCCAAGAACACGCTGTATCTGCAGATGAACAGCCTGAGAGCTGAGGATACGGCCCTGTATAACTGTGCAAGGGA
>181|IGHV3-73*01 IMGT000001|IGHV3-73|L-REGION+V-REGION|IG|IGH|None|01
ATGGAGTATGTGCTCAGCTGGGTGTTACTTGTCGCTATTTTAAAAGGTGTCCAGGGTGAGGTGCAGCTGATGGAGTCTGGGGGAGACCTGGTGAAGCCTGGGGGGTCCCTGAGACTCTCCTGTGTGGCCCCTGGATTCACCTTCAGTAACTATGACATGAGCTCGGTCCATTAGACTCCAGGAAAGGGCTGCAGTGTATTGCATATATTAGCTATGATGGAAGTAGCACAGGTTACAAAGACGCTGTGCAGGGCCGATTCACCATCTCCAGAGACAACGCCAAGAACACGCTGTATCTTCAGATGAACAGCCTGAGAGCTGAGCACACGGCCCTGTATTACTGTGCAGA
>182|IGHV3-74*01 IMGT000001|IGHV3-74|L-REGION+V-REGION|IG|IGH|None|01
ATGGAGTCTGTGCTTGGCTGGGTTTTCCTCATCGCTATTTTAAAAGGTGTGCAGGGTGAGGTGCAGCTGGTGGAGTCTGGGGGAGACTTGGTGAAGCCTTGTGGGCTCCTGAGACTCTCCTGTGTGGCTTCTGGATTCACCTTCAGTAGCTACATCATGAGCTGGGTCCGCCAGGCTCCAGGGAAGTGGCTGCAGTGGGTCGCATACATTAACAGTGGTGGAAGTAGCACAAGGTACACAGATGCTGTGAAGGGCCGATTCACCTCTCCAGAGACAACGCCAAGAACATGCTGTATCTGCAGTTGAACAGCCTGAGAGCCGAGGACACCGCTGTGTATTACTGTGCGAGGGA
>183|IGHV3-75*01 IMGT000001|IGHV3-75|L-REGION+V-REGION|IG|IGH|None|01
ATGGAGTCTGTGCTCGGCTGGGTTTTCCTTGTCGCTATTTTAAAAGGTGTCCAGGGTGAATTGCAGCTGGTGGAGCTTGGGGGAGATCTGGTGAAGCCAGGGGGGTCCCTGAGACTCTCCTGTGTGGCCTCTGGATTCACCTTCAGTAGCTATGCCATGAGTTGGGTCTGCCAGGCTCCAGGGAAGGGGCTGCAGTGGGTTGCAGCTATTAGCAGTAGTGGAAGTAGCACATACCATGTAGACGCTGTGAAGGGCCGATTCACCATCTCCAGAGACAACGCCAAGAACACAGTGTATCTGCAGATGAACAGCCTGAGAGCCGAGGACACGGCCGTGTATTACTGTGCAGA
>184|IGHV3-76*01 IMGT000001|IGHV3-76|L-REGION+V-REGION|IG|IGH|None|01
ATGGAGTCTGCACTCCATCGGGTTTCCCTTGTTGCTATTTTAAAAGGTGTCCAGGGTGAGGTGCCACTGGTGGAATCTGGGGGAGAGCTGGTGAAGCCTGAGGGGTCCCTGAGATTCTCCTGTGTAGCCTCTGGATTCACTTTCAGTAGTTACTGGATAAGCTGGGTCCGCCAAGCTCCAGGGAAAGGGCTGCACTGGGTCTCAGTAATTAACAAAGATGGAAGTACCACATACCACGCAGATGCTGTGAAGGGCCGATTCACCATCTCCAGAGACAATGCCAAGAACACGCTGTATCTGCAGATGAACAGCCTGAGAGCTGAGGGCACGACTGTGTATTACTGTGCACA
>185|IGHV3-78*01 IMGT000001|IGHV3-78|L-REGION+V-REGION|IG|IGH|None|01
ATGGAGTCTGTGCTCAGCTGGGTTTTCATTGTCGCTATTTTAAAAGGTGTCCATGGTGAGGTGCAGCTGGTGGAGTCTGGGGGAGACCTTGTGAAGCCGGAGGGGTCCCTGAGACTCTCCTGTGTGGCCGCTGGATTCACCTTTAGTAGCTACAGCATGAGCTGGGTCCGCCAGGCTCCCGGGAAGGGGGTGCAGTGGGTCACATAGATTTATGCTAGTGGAAGTAGCACAAGCTACACAGATGCTGTGAAGGGCCGATTCACCATCTCCAGAGACAACGCCAAGAACACAGTGTTTCTGCAGATGAACAGCCTGAGAGCTGAGAACACGGCCATGTATTCCTGTGCAAGGGA
>186|IGHV3-8*01 IMGT000001|IGHV3-8|L-REGION+V-REGION|IG|IGH|None|01
ATGACATCTGTGCTCAGCTGGGTTTTTCTTGCCGCTATTGTAAAAGGTGTCCAGGGTGAGGTGCAGCTGGTGGAGTCTGGGGGAGACCTGGTGAAGCCTGGGGGGTCCCTGAGACTCTCCTGTGTGGCCTCTGGATTCACCTTCAGTAACTACGAAATGTACTGGGTCCGCCAGGCTCCAGGGAAAGGGCTGGAGTGGGTCGCAAGGATTTATGAGAGTGGAAGTACCACATACTATGCAGAAGCTGTAAAGGGCCGATTCACCATCTCCAGAGACAACGCCAAGAACATGGCGTATCTGCAGATGAACAGCCTGAGAGCCGAGGACACGGCCGTGTATTACTGTGCGAGTGA
>187|IGHV3-80*01 IMGT000001|IGHV3-80|L-REGION+V-REGION|IG|IGH|None|01
ATGGAGTCTGTGCTCTGCTGGGTTTTCCTTGTCGCTATTTTAAAAGGTGTCCAGGGTGAGGTGCAGCTGGTGGAGTCTGGGGGAGATCTGGTGAAGCCTGGGGGATCCCTGAGACTCTCTTGTGTGGCCTCTGGATTCACCTTCAGTAGCTACTACATGGAATGGGTCCGCCAGGCTCCAGGGAAGGGGCTGCAGTGGGTCGCACAGATTAGCAGTGATGGAAGTAGCACATACTACCCAGACGCTGTGAAGGGTCAATTCACCATCTCCAGAGACAATGCCAAGAACACGCTGTATCTGCAGATGAACAGCCTGGGAGCCGAGGACACGGCCGTGTATTACTGTGCAAAGGA
>188|IGHV3-81*01 IMGT000001|IGHV3-81|L-REGION+V-REGION|IG|IGH|None|01
ATGGAGTCTGTGCTCTTCTGGGTTTTCCTTGTCGCTATTTTAAAAGGTGTCCAGGGTGAGGTGCAGCTGGTGGAGTCTGGAGGAAACCTGGTGAAGCCTGGGGGGTCCCTGAGACTCTCTTGTGTGGCCTCTGGATTCACCTTCAGTAGCTACTACATGGACTGGGTCCGCCAGGCTCCAGGGAAGAGGCTGCAGTGGGTCGCAGGGATTAGCAGTGATGGAAGTAGCACATACTACCCACAGGCTGTGAAGGGCCGATTCACCATCTCCAGAGACAACGCCAAGAACACGCTCTATCTGCAGATGAACAGCCTGAGAGCCGAGGACTCTGCTGTGTATTACTGTGCGATGGA
>189|IGHV3-82*01 IMGT000001|IGHV3-82|L-REGION+V-REGION|IG|IGH|None|01
ATGGAGTCCGTGCCCACCTGTGTTTTCCTCATCGCTATTTTAAAAGGTGTCCAGGGTGAGGTGCAGCTGGTGGAGTCTGGAGGAGACCTGGTGAAGTCTGGGGGGTCCCTGAGACTCTCTTGTGTGGCCTCTGGATTCACCTTCAGTAGCTACTACATGCACTGGGTCCGCCAGGCTACAGGGAAGGGGCTGCAGTGGGTCACAAGGATTAGCAATGATGGAAGTAGCACAAGGTACGCAGACGCCATGAAGGGCCAATTTACCATCTCCAGAGACAATTCCAAGAATACGCTGTATCTGCAGATGAACAGCCAGAGAGCCGAGGACATGGCCCTATATTACTGTGCAAGGGA
>190|IGHV3-83*01 IMGT000001|IGHV3-83|L-REGION+V-REGION|IG|IGH|None|01
ATGGAGTCTGTGCTCGGCTAGGTTTTCCTTGTTGCTATTTTAAAAGGTGTCCAGGGTGAGTTGCAGCTGGTAGAGTCTGGGGGAGACCTGGTGAAGCCTGGGGGGTCTCTGAGACTTTCTTGTGTGTCCTCTGGATTCACCTTCAGTAGCTACTGGATGCACTGGGTCCTCCAGGCTCCAGGGAAAGGGCTGGAGTGGGTCGCAATTATTAACAGTGGTGGAGGTAGCATATACTACGCAGACACAGTGAAGGGCCGATTCACCATCTCCAGAGAAAACGCCAAGAACACGCTCTATCTGCAGATGAACAGCCTGAGAGCTGAGGACAGGGCCATGCATTACTGTGCGAAGGGA
>191|IGHV3-9*01 IMGT000001|IGHV3-9|L-REGION+V-REGION|IG|IGH|None|01
ATGGAGTCTGTGCTCAGCTGGCTTTTCCTTGTCGCTATTTTAAAAGGCGTCCAAGGTGAGGTGCAGCTGGTGGAGTCTGGAGGAGACCTGGTGAAGCCTGGGGGGTCCCTGAGACTTTCCTGTGTGGCCTCTGGATTCACCTTCAGTAGCTATGACATGGACTGGGTCCGCCAGGCTCCAGGGAAGGGGCTGCAGTGGCTCTCAGAAATTAGCAGTAGTGGAAGTAGCACATACTACGCAGACGCTGTGAAGGGCCGATTCACCATCTCCAGAGACAACGCCAAGAACACGCTGTATCTGCAGATGAACAGCCTGAGAGCCGAGGACACGGCCGTGTATTACTGTGCAAGGGA
>192|IGHV4-1*01 IMGT000001|IGHV4-1|L-REGION+V-REGION|IG|IGH|None|01
ATGCCGTGGTCCCTCCTCTGCCTGCTGGCAGCTCCCCTGGGTGTCCTGTCTGAACTCACACTGCAGGAGTCAGGGCCAGGACTGGTGAAGCCCTCACAGACCCTCTCTCTCACCTGTGTTGTGTCCGGAGGCTCCGTCACCAGCAGTTACTACTGGAACTGGATCCGCCAGCGCCCTGGGAGGGGACTGGAATGGATGGGGTACTGGACAGGTAGCACAAACTACAACCCGGCATTCCAGGGACGCATCTCCATCACTGCTGACACGGCCAAGAACCAGTTCTCCCTGCAGCTGAGCTCCATGACCACCGAGGACACGGCCGTGTATTACTGTGCAAGAGA
>193|IGKV1-23*01 IMGT000067|IGKV1-23|L-REGION+V-REGION|IG|IGK|None|01
ATGAAGGTCCCCACTCAGCTCCTCGGCCTCCTGCTGCTCTGGCTTTCAGGAGCCAGCTCTGAAATCCAGATGACCCAGTCCCCAACCTTACTGTCTGTGTCTCCAGGAGATAGAGTCACCATCACCTGCCAGGCGAGTCAGAACAGTAACAGTTGGTTAATCTGGTTATCAGCAGAAACGAGGGAATGCTCCTAAGTGCCTGATCTATGAAGCATCCAAGTTGCAAATTGGGGTCCCATTGAGGTTCAGTGGCAGTGGGTCCGGGACAGATTTCACCCTCACCATCAACAGTCTGGAGCCTAAAGATGTTGCTACATATTAGTATCAGCAGTATAATAGCTACCTACC
>194|IGKV2-10*01 IMGT000067|IGKV2-10|L-REGION+V-REGION|IG|IGK|None|01
ATGAGGTTCCCATCTCAGCTCCTGGGGCTGCTGATGCTCTGGATCCCAGGATCCAGTGGGGATATTGTCATGACACAGACCCCACTGTCCCTGTCCGTCAGCCCTGGAGAGACTGCCTCCATCTCCTGCAAGGCCAGTCAGAGCCTCCTGCACAGTGATGGAAACACGTATTTGAATTGGTTCCGACAGAAGCCAGGCCAGTCTCCACAGCGTTTGATCTATAAGGTCTCCAACAGAGACCCTGGGGTCCCAGACAGGTTCAGTGGCAGCGGGTCAGGGACAGATTTCACCCTGAGAATCAGCAGAGTGGAGGCTGACGATACTGGAGTTTATTACTGCATGCAAGGTACACAGTTTCCTCG
>195|IGKV2-11*01 IMGT000067|IGKV2-11|L-REGION+V-REGION|IG|IGK|None|01
ATGAGGTTCCCTTCTCAGCTCCTGGGGCTGCTGATGCTCTGGATCCCAGGATCCAGTGGGGATATCGTCATGACACAGACCCCACTGTCCCTGTCCGTCAGCCCTGGAGAGACGGCCTCCATCTCCTGCAGGGCCAGTCAGAGCCTCCTGCACAGTAACGGGAACACCTATTTGTATTGGTTCCGACAGAAGCCAGGCCAGTCTCCACAGCGCCTGATCTATTTGGTTTCCAACAGAGACGCTGGGGTCCCAGACAGGTTCAGTGGCAGCGGGTCAGGGACAGATTTCACCCTGAGAATCAGCAGAGTGGAGGCTGATGATGCTGGAGTTTATTACTGCGGGCAAGGTATACAAGATCCTCC
>196|IGKV2-11*02 IMGT000002|IGKV2-11|L-REGION+V-REGION|IG|IGK|None|02
ATGAGGTTCCCTTCTCAGCTCCTGGGGCTGCTGATGCTCTGGATCCCAGGATCCAGTGGGGATATCGTCATGACACAGACCCCACTGTCCCTGTCCGTCAGCCCTGGAGAGACTGCCTCCATCTCCTGCAAGGCCAGTCAGAGCCTCCTGCACAGTAACGGGAACACCTATTTGTTTTGGTTCCGACAGAAGCCAGGCCAGTCTCCACAGCGCCTGATCAACTTGGTTTCCAACAGAGACCCTGGGGTCCCACACAGGTTCAGTGGCAGCGGGTCAGGGACAGATTTCACCCTGAGAATCAGCAGAGTGGAGGCTGACGATGCTGGAGTTTATTACTGCGGGCAAGGTATACAAGCTCCTCC
>197|IGKV2-12*01 IMGT000067|IGKV2-12|L-REGION+V-REGION|IG|IGK|None|01
ATGAGGTTCCCTTCTCAGCTCCTGGGGCTGCTGATGCTCTGGATCCCAGGATCCAGCGGAGATATCGTCATGACACAGACTCCACTGTCCCTGTCTGTCAGTCCTGGAGAGACGGCCTCCATCTCCTGCAGGGCCAATCAGAGCCTCCTGCACAGTAATGGGAACACCTATTTGGATTGGTACATGCAGAAGCCAGGCCAGTCTCCACAGGGCCTGATCTATAGGGTGTCCAACCACTTCACTGGCGTGTCAGACAGGTTCAGTGGCAGCGGGTCAGGGGCAGATTTCACCCTGAAGATCAGCAGAGTGGAGGCTGACGATGCTGGAGTTTATTACTGCGGGCAAGGTACACACTCTCCTCC
>198|IGKV2-12*02 IMGT000002|IGKV2-12|L-REGION+V-REGION|IG|IGK|None|02
ATGAGGTTCCCATCTCAGCTCCTGGGGCTGCTGATGCTCTGGATCCCAGGATCCAGCGGAGATATCGTCATGACACAGACTCCACTGTCCCTGTCTGTCAGCCCTGGAGAGACGGCCTCCATCTCCTGCAGGGCCAATCAGAGCCTCCTGCACAGTAATGGGAACACCTATTTGGATTGGTACATGCAGAAGCCAGGCCAGTCTCCACAGGGCCTGATCTATAGGGTGTCCAACCACTTCACTGGCGTGTCAGACAGGTTCAGTGGCAGCGGGTCAGGGACAGATTTCACCCTGAAGATCAGCAGAGTGGAGGCTGACGATGCTGGAGTTTATTACTGCGGGCAAGGTACACACTCTCCTCC
>199|IGKV2-13*01 IMGT000067|IGKV2-13|L-REGION+V-REGION|IG|IGK|None|01
ATGAGGTTCCTTTCTCAGCTCCTGGGGCTGCTGATGCTCTGGACCCAGGATCCAGTGGGGATATCATCATGACACAGACCCCACTGTCCGTGTCTGTCAGCCCTGGAGAGACGGCCTCCATCTCCTGCAGGGCCAGTCAGAGCCTCCTGCACAGTGATGGAAACACCTATTTGGATTGGTACCTGCAGAAGCCAGGCCAGATTCCAAAGGACCTGATCTATAGGGTGTCCAACTGCTTCACTGGGGTGTCAGACAGGTTCAGTGGCAGCGGGTCAGGGACAGATTTCACCCTGAGAATCAGCAGAGTGGAGGCTGACAATGCTGGAGTTTATTACTGCATGCAAGGTATACAAGATCCTCC
>200|IGKV2-13*02 IMGT000002|IGKV2-13|L-REGION+V-REGION|IG|IGK|None|02
ATGAGGTTCCTTTCTCAGCTCCTGGGGCTGCTGATGCTCTGGACCCAGGATCCAGTGGGGATATCGTCATGACACAGACCCCACTGTCCGTGTCTGTCAGCCCTGGAGAGACGGCCTCCATCTCCTGCAGGGCCAGTCAGAGCCTCCTGCACAGTGATGGAAACACCTATTTGGATTGGTACCTGCAGAAGCCAGGCCAGATTCCAAAGGACCTGATCTATAGGGTGTCCAACTGCTTCACTGGGGTGTCAGACAGGTTCAGTGGCAGCGGGTCAGGGACAGATTTCACCCTGAGAATCAGCAGAGTGGAGGCTGACAACGCTGGAGTTTATTACTGCATGCAAGGTATACAAGATCCTCC
>201|IGKV2-16*01 IMGT000067|IGKV2-16|L-REGION+V-REGION|IG|IGK|None|01
ATGAAATTTCCTTCTCTGCTTCTGGGGCTGTTGATGCTCTGGATCCCAGGATCCACTGGGGAGGCCGTGATGACGCAGACCCCACTGTCCCTGGCCGTCACCCCTGGAGAGCTGGCCACTATCTCCTGCAGGGCCAGTCAGAGTCTCCTGCGCAGTGATGGAAAATCCTATTTGAATTGGTACCTGCAGAAGCCAGGCCAGACTCCTCGGCCGCTGATTTATGAGGCTTCCAAGCGTTTCTCTGGGGTCTCAGACAGGTTCAGTGGCAGCGGGTCAGGGACAGATTTCACCCTTAAAATCAGCAGGGTGGAGGCTGAGGATGTTGGAGTTTATTACTGCCAGCAAAGTCTACATTTTCCTCC
>202|IGKV2-20*01 IMGT000067|IGKV2-20|L-REGION+V-REGION|IG|IGK|None|01
ATGAGGCTTCTTGCTTAGCTCCTGGGGCTCCTCATGCTATGGTTTCCAGGATCCAGTGGGGAGGTTGTGATGATACAGACCCCACTGTCCCTGTCTGTCAGCCCTGGAGAGCCGGCCTCCATCTCCTGCAGGGCCAGTCAGAGTCTCCGGCACAGTAATGGAAACACCTATTTGTATTGGTACCTGCAAAAGCCAGGCCAGTCTCCACAGCTTCTGATCGACTTGGTTTCCAACCGTTTCACTGGGGTGTCAGACAGGTTCAGTGGCAGCGGGTCTGGCACAGATTTTACCCTGAGGATCAGCAGGGTGGAGGCTGAGGATGTTGGAGTTTATTACTGCATGCAAAGTACACATGATCCTCC
>203|IGKV2-20*02 IMGT000002|IGKV2-20|L-REGION+V-REGION|IG|IGK|None|02
ATGAGGCTTCTTGCTTAGCTCCTGGGGCTCCTCATGCTATGGTTTCCAGGATCCAGTGGGGAGGTTGTGATGATACAGACCCCACTGTCCCTGTCTGTCAGCCCTGGAGAGCCGGCCTCCATCTCCTGCAGGGCCAGTCAGAGTCTCCGGCACAGTAATGGAAACACCTATTTGTATTGGTACCTGCAAAAGCCAGGCCAGTCTCCACAGCTTCTGATCGACTTGGTTTCCAACCATTTCACTGGGGTGTCAGACAGGTTCAGTGGCAGCGGGTCTGGCACAGATTTTACCCTGAGGATCAGCAGGGTGGAGGCTGAGGATGTTGGAGTTTATTACTGCATGCAAAGTACACATGATCCTCC
>204|IGKV2-21*01 IMGT000067|IGKV2-21|L-REGION+V-REGION|IG|IGK|None|01
ATGACTTTCCCTGCTCAGATCCTGGGACCACTGATGCTCTGGGTCACAGGATCCAATGGGGATATCGTGATGACCCAGACCCCATTGTCCTTGCCTGTCACCCCTGGAGAGCCAGCCTCATCACTGTGCAGGAGGCCAGTCAGAGCCTCCTGCACAGTGATGGATATATTTATTTGAATTGGTACTTTCAGAAATCAGACCAGTCTCCATACTCTTGATCCTATATGCTTTACAACCAGACTTCTGGAGTCCCAGGCTGGTTCATTGGCAGTGGATCAGGGACAGATTTCACCCTGAGGATCAGCAGGGTGGAGGCTGAAGATGCTGGAGTTTATTATTGCCAACAAACTCTACAAAATCCTCC
>205|IGKV2-21*02 IMGT000002|IGKV2-21|L-REGION+V-REGION|IG|IGK|None|02
ATGACTTTCCCTGCTCAGATCCTGGGACCACTGATGCTCTGGGTCACAGGATCCAATGGGGATATCGTGATGACCCAGACCCCATTGTCCTTGCCTGTCACCCCTGGAGAGCTAGCCTCATCACTGTGCAGGAGGCCAGTCAGAGCCTCCTGCACAGTGATGGATATATTTATTTGAATTGGTACTTTCAGAAATCAGGCCAGTCTCCATACTCTTGATCTATATGCTTTACAACCAGACTTCTGGAGTCCCAGGCTGGTTCATTGGCAGTGGATCAGGGACAGATTTCACCCTGAGGATCAGCAGGGTGGAGGCTGAAGATGCTGGAGTTTATTATTGCCAACAAACTCTACAAAATCCTCC
>206|IGKV2-4*01 IMGT000067|IGKV2-4|L-REGION+V-REGION|IG|IGK|None|01
ATGAGGTTCCCTTCTCAGCTCCTGGGGCTGCTGATGCTCTGGATCCCAGGATCCGGTGGGGATATTGTCATGACACAGACGCCACCGTCCCTGTCTGTCAGCCCTAGAGAGACGGCCTCCATCTCCTGCAAGGCCAGTCAGAGCCTCCTGCACAGTGATGGAAACACCTATTTGGATTGGTACCTGCAAAAGCCAGGCCAGTCTCCACAGCTTCTGATCTACTTGGTTTCCAACCGCTTCACTGGCGTGTCAGACAGGTTCATAGGCAGCGGGTCAGGGACAGATTTCACCCTGAGAATCAGCAGAGTGGAGGCTAACGATACTGGAGTTTATTACTGCGGGCAAGGTACACAGCTTCCTCC
>207|IGKV2-4*02 IMGT000002|IGKV2-4|L-REGION+V-REGION|IG|IGK|None|02
ATGAGGTTCCCTTCTCAGCTCCTGGGGCTGCTGATGCTCTGGATCCCAGGATCCGGTGGGGATATTGTCATGACACAGACGCCACCGTCCCTGTCTGTCAGCCCTAGAGAGACGGCCTCCATCTCCTGCAAGGCCAGTCAGAGCCTCCTGCACAGTGATGGAAACACCTATTTGGATTGGTACCTGCAAAAGCCAGGCCAGTCTCCACAGCTTCTGATCTACTTGGTTTCCAACCGCTTCACTGGCGTGTCAGACAGGTTCAGTGGCAGCGGGTCAGGGACAGATTTCACCCTGAGAATCAGCAGAGTGGAGGCTAACGATACTGGAGTTTATTACTGCGGGCAAGGTACACAGCTTCCTCC
>208|IGKV2-5*01 IMGT000067|IGKV2-5|L-REGION+V-REGION|IG|IGK|None|01
ATGAGGTTCCCTTCTCAGCTCCTGGGGCTGCTGATGCTCTGGATCCCAGGATCCACTGGGGATATTGTCATGACACAGACCCCACTGTCCCTGTCCGTCAGCCCTGGAGAGCCGGCCTCCATCTCCTGCAAGGCCAGTCAGAGCCTCCTGCACAGTAATGGGAACACCTATTTGTATTGGTTCTGACAGAAGCCAGGCCAGTCTCCACAGCGTTTGATCTATAAGGTCTCCAACAGAGACCCTGGGGTCCCAGACAGGTTCAGTGGCAGCGGGTCAGGGACAGATTTCACCCTGAGAATCAGCAGAGTGGAGGCTGATGATGCTGGAGTTTATTACTGCGGGCAAGGTATACAAGATCCTCC
>209|IGKV2-5*02 IMGT000002|IGKV2-5|L-REGION+V-REGION|IG|IGK|None|02
ATGAGGTTCCCTTCTCAGCTCCTGGGGCTGCTGATGCTCTGGATCCCAGGATCCACTGGGGATATTGTCATGACACAGACCCCACTGTCCCTGTCCGTCAGCCCTGGAGAGCCGGCCTCCATCTCCTGCAAGGCCAGTCAGAGCCTCCTGCACAGTAATGGGAACACCTATTTGTATTGGTTCCGACAGAAGCCAGGCCAGTCTCCACAGCGTTTGATCTATAAGGTCTCCAACAGAGACCCTGGGGTCCCAGACAGGTTCAGTGGCAGCGGGTCAGGGACAGATTTCACCCTGAGAATCAGCAGAGTGGAGGCTGATGATGCTGGAGTTTATTACTGCGGGCAAGGTATACAAGATCCTCC
>210|IGKV2-6*01 IMGT000067|IGKV2-6|L-REGION+V-REGION|IG|IGK|None|01
ATGAGGTTCCCTTCTCAGCTCCTGGGGCTGCTGATGCTCTGGATCCCAGGATCCAGTGGGGATATTGTCATGACACAGACCCCACTGTCCCTGTCTGTCAGCCCTGGAGAGACTGCCTCCATCTCCTGCAAGGCCAGTCAGAGCCTCCTGCACAGTGATGGAAACACGTATTTGAACTGGTTCCGACAGAAGCCAGGCCAGTCTCCACAGCGTTTAATCTATAAGGTCTCCAACAGAGACCCTGGGGTCCCAGACAGGTTCAGTGGCAGCGGGTCAGGGACAGATTTCACCCTGAGAATCAGCAGAGTGGAGGCTGACGATACTGGAGTTTATTACTGCGGGCAAGGTATACAAGATCCTCC
>211|IGKV2-7*01 IMGT000067|IGKV2-7|L-REGION+V-REGION|IG|IGK|None|01
ATGAGGTTCCCTTCTCAGCTCCTGGGGCTGCTGATGCTCTGGATCCCAGGATCCAGTGGGGATATTGTCATGACACAGAACCCACTGTCCCTGTCCGTCAGCCCTGGAGAGACGGCCTCCATCTCCTGCAAGGCCAGTCAGAGCCTCCTGCACAGTAACGGGAACACCTATTTGAATTGGTTCCGACAGAAGCCAGGCCAGTCTCCACAGGGCCTGATCTATAAGGTCTCCAACAGAGACCCTGGGGTCCCAGACAGGTTCAGTGGCAGCGGGTCAGGGACAGATTTCACCCTGAGAATCAGCAGAGTGGAGGCTGACGATGCTGGAGTTTATTACTGCATGCAAGGTATACAAGCTCCTCC
>212|IGKV2-8*01 IMGT000067|IGKV2-8|L-REGION+V-REGION|IG|IGK|None|01
ATGAGGTTCCCTTCTCAGCTCCTGGGGCTGCTGATGCTCTGGATCCCAGGATCCAGTGGGGATATTGTCATGACACAGACCCCACCGTCCCTGTCCGTCAGCCCTGGAGAGCCGGCCTCCATCTCCTGCAAGGCCAGTCAGAGCCTCCTGCACAGTAACGGGAACACCTATTTGAATTGGTTCCGACAGAAGCCAGGCCAGTCTCCACAGGGCCTGATCTATAGGGTGTCCAACCGCTCCACTGGCGTGTCAGACAGGTTCAGTGGCAGCGGGTCAGGGACAGATTTCACCCTGAGAATCAGCAGAGTGGAGGCTGACGATGCTGGAGTTTATTACTGCGGGCAAGGTATACAAGATCCTCC
>213|IGKV2-9*01 IMGT000067|IGKV2-9|L-REGION+V-REGION|IG|IGK|None|01
ATGAGGTTCCCTTCTCAGCTCCTGGGGCTGCTGATGCTCTGGATCCCAGGATCCAGTGGGGATATTGTCATGACACAGACCCCACTGTCCCTGTCTGTCAGCCCTGGAGAGACTGCCTCCATCTCTTGCAAGGCCAGTCAGAGCCTCCTGCACAGTGATGGAAACACGTATTTGAATTGGTTCCGACAGAAGCCAGGCCAGTCTCCACAGCGTTTGATCTATAAGGTCTCCAACAGAGACCCTGGGGTCCCAGACAGGTTCAGTGGCAGCGGGTCAGGGACAGATTTCACCCTGAGAATCAGCAGAGTGGAGGCTGACGATACTGGAGTTTATTACTGCGGGCAAGTTATACAAGATCCTCC
>214|IGKV2S13*01 IMGT000002|IGKV2S13|L-REGION+V-REGION|IG|IGK|None|01
ATGAGGTTCCCTGCTCAGCTGCTTGGGCTGCTGATGCTTTGGTTCCCTGGATCCAGTGGGGATATCGTCATGACGCAGACCCCACTGTCCCTGTCTGTCAGCCCTGGAGAGCCGGCCTCCATCTCCTGCAGGGCCAGTCAGAGCCTCCTGCACAGTAATGGGAACACCTATTTGTATTGGTTCCGACAGAAGCCAGGCCAGTCTCCACAGGGCCTGATCTACTTGGTTTCCAACCGTTTCTCTTGGGTCCCAGACAGGTTCAGTGGCAGCGGGTCAGGGACAGATTTCACCCTGAGAATCAGCAGAGTGGAGGCTGACGATGCTGGAGTTTATTACTGCGGGCAAAATTTACAGTTTCCTTC
>215|IGKV3-18*01 IMGT000067|IGKV3-18|L-REGION+V-REGION|IG|IGK|None|01
ATGGAAGCCCCAGCTCGCCTTCTCTGCCTTCTGTTACTCTGGCTCCCAGATATCACCGGAGAAATCGTGATGACACAGTCTCCAGCCTCCCTCTCCTTGTCTCAGGAGGAAAAAGTCACCATCACCTGCCGGGCCAGTCAGAGTGTTAGCAGCTACTTAGCCTGGTACCAGCAAAAACCTGGGCAGGCTCCCAAGCTCCTCATCTATGGTACATCCAACAGGGCCACTGGTGTCCCATCCCGGTTCAGTGGCAGTGGGTCTGGGACAGACTTCACCTTCACCATCAGCAGCCTGGAGCCTGAAGATGTTGCAGTTTATTACTGTCAGCAGTATAATAGCGGATATA
>216|IGKV3-18*02 IMGT000002|IGKV3-18|L-REGION+V-REGION|IG|IGK|None|02
ATGGAAGCCCCAGCTCGCCTTCTCTGCCTTCTGTTACTCTGGCTCCCAGATATCACCGGAGAAATCGTGATGACACAGTCTCCAGCCTCCCTCTCCTTGTCTCAGGAGGAAAAAGTCACCATCACCTGCCGGGCCAGTCAGAGTGTTAGCAGCTACTTAGCCTGGTACCAGCAAAAACCTGGGCAGGCTCCCAAGCTCCTCATCTATGGTACATCCAACAGGGCCACTGGTGTCCCATCCCGGTTCAGTGGCAGTGGGTCTGGGACAGACTTCAGCTTCACCATCAGCAGCCTGGAGCCTGAAGATGTTGCAGTTTATTACTGTCAGCAGTATAATAGCGGATATA
>217|IGKV3-3*01 IMGT000067|IGKV3-3|L-REGION+V-REGION|IG|IGK|None|01
ATGGCTCAAATTCCCAGTGTCTTGCTGCTCAGTGTCACAGTTTCCAGTGGGGAAATAGTCTTGACCTAGTCTCCAGCCTCCCTGGCTATTTCCCAAGGGGACAGAGTCAACCATCACCTATGGGACCAGCACCAGTAAAAGCTCCAGCAACTTAACCTGGTACCAACAGAACTCTGGAGCTTCTTCTAAGCTCCTTGTTTACAGCACAGCAAGCCTGGCTTCTGGGATCCCAGCTGGCTTCATTGGCAGTGGATGTGGGAACTCTTCCTCTCTCACAATCAATGGCATGGAGGCTGAAGGTGCTGCCTACTATTACTACCAGCAGTAGGGTAGCTATCTGCT
>218|IGKV4-1*01 IMGT000067|IGKV4-1|L-REGION+V-REGION|IG|IGK|None|01
ATGGTGTCTCAGAGGCAGGTCATCATATTTCTGTTGCTGTGGGTCTCAGGTGTCTGTGGGGACATCACGATGACTCAGTGTCCAGGCTCCCTGGCTGTGTCTCCAGGTCAGCAGGTCACCACGAACTGCAGGGCCAGTCAAAGCGTTAGTGGCTACTTAGCCTGGTACCTGCAGAAACCAGGACAGCGTCCTAAGCTGCTCATCTACTTAGCCTCCAGCTGGGCATCTGGGGTCCCTGCCCGATTCAGCAGCAGTGGATCTGGGACAGATTTCACCCTCACCGTCAACAACCTCGAGGCTGAAGATGTGAGGGATTATTACTGTCAGCAGCATTATAGTTCTCCTCT
>219|IGKV4-15*01 IMGT000067|IGKV4-15|L-REGION+V-REGION|IG|IGK|None|01
ATGGTGCCACAGCCCCAAGTCCTCTTCCTGGTGCTCTGTGTCTCAGGTGTGTCTGGGGAAATCGTGATGACCCAGTCTCCAGGCTCTCTGGCTGGGTCTGCAGGAGAGAGCGTCTCCATCAACTGCAAGTCCAGCCAGAGTCTTCTGTACAGCTTCAACCAGAAGAACTACTTAGCCTGGTACCAGCAGAAACCAGGAGAGCGTCCTAAGCTGCTCATCTACTTAGCCTCCAGCTGGGCATCTGGGGTCCCTGCCCGATTCAGCAGCAGTGGATCTGGGACAGATTTCACCCTCACCATCAACAACCTCCAGGCTGAAGATGTGGGGGATTATTACTGTCAGCAGCATTATAGTTCTCCTCC
>220|IGKV7-2*01 IMGT000067|IGKV7-2|L-REGION+V-REGION|IG|IGK|None|01
ATGGGGTCCGGAGCTCCTCTGCTGTGGCTTCTGCTGCTCTGGGCTCCAGGCTCCACTGGGGACATTATGCTGACCCAGTCTCCAGCCTCCTTGACCATGTGTCTCCAGGAGAGAGGGCCACCATCTCTTGCAGGGCCAGTCAGAAAGCCAGTGATATTTGGGGCATTACCCACCATATTACCTTGTACCAACAGAAATCAGAACAGCATCCTAAAGTCCTGATTAATGAAGCCTCCAGTTGGGTCTGGGGTCCTAGGCAGGTTCAGTGGCTGTGGGTCTGGGACTGATTTCAGCCTCACAATTGATCCTGTGGAGGCTGGCGATGCTGTCAACTATTACTGCCAGCAGAGTAAGGAGTCTCCTCC
>221|IGKV8-22*01 IMGT000067|IGKV8-22|L-REGION+V-REGION|IG|IGK|None|01
ATGGGCGTCCTGACCCAACTCCTCTGCTCTCTGCGGTCCTGCCTGCCAGCTGCTAGCAGGCACGCTGGGCTGACCCGGTGCCGGCTCCCCTCTGCGTCCCTGAGACACAGCGTGTCCGTCACCTGCAGGCCCAGTAGAGCATCAGCGATCACTTCAGCTGGTATCCGCAGAAACCAGGCCGGGCTCCTGAGCTTCGCATCTGTGATACTAGTAACCGAAAGCCTGGAGTCCCACAGGTTCTCCGCGAGTCAGCTGGACACCGAATTCATCCTCAGAATCAGCACGGTGGGGGCTGAGGGTCCTGCCAGTTATCACTGCCCCGGGAGTATACACTGCCCCCC
>222|IGKV9-24*01 IMGT000067|IGKV9-24|L-REGION+V-REGION|IG|IGK|None|01
ATGAGCTTCCAAGCCCAGCTCCTGTGTCTCCTGGCGATAGGCTTTCAGGGCTGTGGAGGGCGGCACATCCTGACCCAGTTCCCAGAGACCCTGGCGGTATCTCCGGACAGCTTCATCTCCATCACCTGTCAAAGCAGCATAGGACATAGGCACCTCCATGGCCTGGTACCAGCAGAAGCCTGGTGAGGCTCCCAGGCTGCTCATCTTTGGGGCTTATGCCCGGGCTGCTGGAACCCCGTCCCGGTTCCAGGGAAGCGGCTCTGGCTCTGATTTCTCCCTCACCATCCATGGAGTGGAGGCTGAAGACATGGGGGTATATTACTGCCAGCAGCACTTCAGCTGGCCTCC
>223|IGLV1-100*01 IMGT000003|IGLV1-100|L-REGION+V-REGION|IG|IGL|None|01
ATGGCCTGGTCCCCTCTCCTCCTCACACTCCTTGCTTACTGCACAGGGTCCTGGGCCCAGTCTGTGCTGACTCAGCCGACCTCAGTGTCGGGGTCCCTTGGCCAGAGGGTCACCATCTCCTGCTCTGGAAGCACGAACAACATCGGTATTGTTGGTGCGAGCTGGTACCAACAGCTCCCAGGAAAGGCCCCTAAACTCCTCGTGGACAGTGATGGGGATCGACCGTCAGGGGTCCCTGACCGGTTTTCCGGCTCCAAGTCTGGCAACTCAGCCACCCTGACCATCACTGGGCTTCAGGCTGAGGACGAGGCTGATTATTACTGCCAGTCCTTTGATACCACGCTTGATGCTCA
>224|IGLV1-101*01 IMGT000003|IGLV1-101|L-REGION+V-REGION|IG|IGL|None|01
ATGGCCTGGTCCCCTCTCCTCCTCACCCTCCTCGTTCACTTCACAGGGTCCTGGGCCCAGTCTGTGCTGACTCAACCGGCCTCCGTGTCTGGGGCCTTGGGCCAGAGGGTCACCATCTCCTGCACTGGAAGCAGCTCCAATGTTGGTTATAGCAGCTATGTGGGCTTGTACCAGCAGCTCCCAGGAACAGGCCTCAAAACCATCATCTATAATACCAATACTCGACCCTCTGGGGTTCCTGATCAATTCTCTGGCTCCAAATCAGGCAGCACAGCCACCTGACCATTGCTGGACTTCAGGCTGAGGACGAGGCTGATTATTACTGCTCATCCTATGACAGCAGTCTCAAAGCTCC
>225|IGLV1-103*01 IMGT000003|IGLV1-103|L-REGION+V-REGION|IG|IGL|None|01
ATGGCCTGGTCCCCTCTCCTCCTCACCCTCCTCGCTCATTGCACAGTGTCCTGGGCCCAGGCTGTGCTGACTCAGCCACCCTCTGTGTCTGCAGCCCTGGGGCAGAGGGTCACCATCTCCTGCACTGGAAGTAACACCAACATCGGCAGTGGTTATGATGTACAATGGTACCAGCAGCTCCCAGGAAAGTCCCCTAAAACTATCATTTATGGTAATAGCAATCGACCCTCGGGGGTCCCGGTTCGATTCTCTGGCTCCAAGTCAGGCAGCACAGCCACCCTGACCATCACTGGGATCCAGGCTGAGGATGAGGCTGATTATTACTGCCAGTCCTATGATGACAACCTCGATGGTCA
>226|IGLV1-104*01 IMGT000003|IGLV1-104|L-REGION+V-REGION|IG|IGL|None|01
ATGGGCTGGTCCCCTATCCCCCTCACCCTCCTTGCTCACTGCACAGGGTCCTGGGCCCAGTCTGTGCTGACTCAGCCAGCTTCAGTGTCTGGGTCCCTGGGCCAGAGGATCACCATCTCCTGCACTAAAAGCAGCTCCAACATCGGTAGGTATTATGTGAGCTGACAACAGCTCCCAGGAACAGGCCCCAGAACCGTCATCTATGATAATAATAACTGACCCTCGGGGGTCCCTGATCAATTTTCTGGCTCTAAATCAGGCAGCACAGCCACCCTGACCATCTCTAGGCTCCAGGCTGAGGACGATGCTGATTATTACTGCTCGCCATATGCCAGCAGTCTCAGTGCTGG
>227|IGLV1-106*01 IMGT000003|IGLV1-106|L-REGION+V-REGION|IG|IGL|None|01
ATGGGCTGGTCCCCTCTCCTCCTCACCCTCCTCACTCACTGCACAGGGTCCTGGGCCCAGTCTGTGTTGACTCAACCGGCCTCAGTGTCTGGGTCCCTGGGCCAGAGGGTCATCATCTCCTGCACTGGAAGCAGCTCCAGCATTGGCAGAGGTTATGTGGGCTGGTACCAACAGCTCCCAGGAACAGGCCCCAGAACCCTCATCTATGGTATTAGTAACCTACCCCCGGGAGTCCCCAATAGATTCTCTGGTTCGAGGTCAGGCAGCACAGCCACCCTGACCATCGCTGAGCTCCAGGCTGAGGACGAGGCTGATTATTACTGCTCATCGTGGGACAGAAGTCTCAGTGCTCC
>228|IGLV1-107*01 IMGT000003|IGLV1-107|L-REGION+V-REGION|IG|IGL|None|01
ATGACCTCCACCGTGGCCTGGTCCCCTCTCCTCCTCACCCTCCTCGCTCACTGCACAGGTTCCTGGGCCCAGGCTGTGCTGACTCAGCCCGCCCTCAGTGTCTGCGGCCTTGGGACAGAGGGTCACCATCTCCTGCACTGGAAGCAGCACCAACATCAGCAGTGGTTACGTTGTACAATGGTACCAGCAGCTCCCAGGAAAGTCCCCTAAAACAATCTATGGTACTAGCAAGTGACCCTTGGGGATCCCGGTTCAATTCTCTGGCTCCAAGTCAGGCAGCACAGCCACCCTGACCATCACTGGTATCTAGGCTGAGGACGAGGCTGATTATTACTGCCAATCCTATGATGACAACCTCGATGGTCA
>229|IGLV1-110*01 IMGT000003|IGLV1-110|L-REGION+V-REGION|IG|IGL|None|01
ATGGCCTGGTCCCCTCTCCTCCTCACCCTCCTCACCCAGTGCACAGGATCCTGGGCTCAGGCTGTACGGAATCAACCGCCCTCAGAGTCTGCAGCCCTGGGACAGAGAGTCACCATCTCCTGCACGGGAAGCAGATCCAACATTGGCAGTGGTTATGCTGTACAATGGTACCAACGGCTCACAGGAAAGTCTCCTTAAAACTATCATCTATGGTAATAGCAATCAACCCTCGGGGGTCCTGGATCAATTCTCTGGCTCCAAGTGAGGCAGCACAGCCACCCTGACCATCACTGGGATCCAGTCTGAGGACGAGGCTGATTATTACTGCCAGTCCTATGATAGAAGTCTCTGTGCTCA
>230|IGLV1-111*01 IMGT000003|IGLV1-111|L-REGION+V-REGION|IG|IGL|None|01
ATGGGCTGGTCCCCTCTCCTCCTCACCCTCACTCACTGGACAGGTTCCTGGGCCCAGTCTGTGCTGACTCAGCCGGCCTCAGTGTCTGGGTCCCTGGGCCTGAGGGTCACCATCTGCTGCACTGGAAGCAGCTCCAACATCAGTAGTTATTATGTGGGCTGGTACCAACCACTCGCGGGAACAGGCCCCAGAACTGTCATCTATGATAATAGTAACCGTCCCTCGGGGGTCCCTGATCAATTCTCTGGCTCCAAGTCAGGCAGCACAGCCACCCTGACCATCTCTCGGCTCCAGGCTGAGGACGAGGCTGATTATTACGGCTCATCATATGACAGCAGTCTCAATGCTGG
>231|IGLV1-112*01 IMGT000003|IGLV1-112|L-REGION+V-REGION|IG|IGL|None|01
ATGGCCTAGTCCCCTCTCCTCCTCACACTCCTCGCTCACTGCATAGGGTCTTGGGCCCAGTCTGTGCTGACTCAGCCAGCCTCAGTGTCTCAGTCCCTGGGTCAGAGGGTCACCATCTCCTGTACTGGAAGCAGCTCCAATGTTGGTTATAACAGTTATGTGAGCTGGTACCAGCAGCTCCCAGGAACAGTCCCCAGAACCATCATCTATTATACCAATACTCGACCCTATGGGGTTCCTGATCGATTCTCTGGCTCCAAATCAGGCAACTCAGCCACCCTGACCATTGCTGGACTCCAGGCTGAGGACGAGGCTGATTATTATTGCTCAACATATGACAGCAGTCTCAGTGGTGC
>232|IGLV1-113-1*01 IMGT000003|IGLV1-113-1|L-REGION+V-REGION|IG|IGL|None|01
TGTGCTGTCTCTGCCCTATTCCTCACACTCCTCCCTCACTGCATACATGAAATGATTCAGTCTGTGCTGAATCAGACGCCCTCAGTGTCGGGGTCCCTGGGCCAGAGAGTCGCCATCTCCTGCTCTGGAAGCACAAACATCAGTAGGTTTGGTGCGAGCTGGTAACAACAGCTCCTGGGAAAGGCTTCAAAACTCCTCCTAGACAGTGATGGGGATCAACCATCAGTGGTCCCTGACTGATTTTCCGGCTCCAAGTCTGGCAACTCAGGTGCCCTGACCATCACTGGGCTCCAGGCTGAGGACGAGGCTGATTATTACTGCCAGTCCTTTGATCCCACACTTGGTGCTCA
>233|IGLV1-114*01 IMGT000003|IGLV1-114|L-REGION+V-REGION|IG|IGL|None|01
ATGGCCTGGTCCCCTCTCCTCTTCAGCCTCCTAGCTCACTGCACAGGGTCCTGGGCCCAGGCTTTGCTGACTCAGCCACCCTCAGTGTCTGAGGCCCTGGGACAGAGGGTCACCATCTCCTGCACTGGAAGCAGCACCAACATCGGCAGTGGTTATGATGTACAATGGTACCAGCAGCTCCCAGGAAAGTCCCCTCAAACTATCGTATACGGTAATAGCAATTGACCCTCGGGGGTCCCAGATCAATTCTCTGGCTCCAAGTCTCACAATTCAGCCACCCTGACCATCACTGGGCTCCAGACTGAGGACGAGGCTGATTATTACTGCCAGTCCTCTGATGACAACCTCGA
>234|IGLV1-115*01 IMGT000003|IGLV1-115|L-REGION+V-REGION|IG|IGL|None|01
ATGGGCTGGTCCCCTCTCCTTCTCACCCTCCTCGCTCACTGCACAGGCTCCTGGGCCCAGTCTGTGCTGACTCAGCCAGCCTCAGTGTCTGGGTCCCTGGGCCAGAGGGTCACCATCTCCTGCACTGGAAGCAGCTCCAACATCGGTAGATATAGTGTAGGCTGATACCAGCAGCTCCCGGGAACAGGCCCCAGAACTGTCATCTATGGTAGTAGTAGCCGACCCTCGGGGGTCCCCGATCGATTCTCTGGCTCCAAGTCAGGCAGCACAGCCACCCTGACCATCTCAGGGCTCCAGGCTGAGGACGAGGCTGATTATTACTGTTCAACATACGACAGCAGTCTCAAAGCTCC
>235|IGLV1-116*01 IMGT000003|IGLV1-116|L-REGION+V-REGION|IG|IGL|None|01
ATGGCCTGGTCCCCTCTCCTCCTCACCCTCTTCGCTCAATTCAAGGAGACTGGATGGTCCTGGGTCCAGCCTGTGCTCACTCAGCCGCCCTCAGTGTCTGGGTTCCTGGGACAGAGGGTCACTATCTCCTGCACTGGAAGCAGCTCCAACATCCTTGGTAATTCTGTGAACTGGTACCAGCAGCTCACAGGAAGAGGCCCCAGAACCGTCATCTATTATGATAACAACCGACCCTCTGGGGTCCCTGATCAATTCTCTGGCTCCAAGTCAGGCAACTCAGCCACCCTGACCATCTCTGGGCTCCAGGCTGAGGACGAGACTGATTATTACTGCTCAACGTGGGACAGCAGGCTCAGAGCTCC
>236|IGLV1-118*01 IMGT000003|IGLV1-118|L-REGION+V-REGION|IG|IGL|None|01
ATGGGCTGGTCCCCTCTCCTCCTCACCCTCCTCGCTCGCTGCACAGGTTCCTGGGCTCAGTCTGTGCTGACTCAGCCGGCCTCAGTGTCTGGGTCCCTGGGCCAGAGGGTCACCATCTCCTGCACTGAAAGCAGCTCCAACATCGGTGGATATTATGTGGGCTGGTACCAACAGCTCCCAGGAACAGGCCCCAGAACCATCATCTATAGTAGTAGTAACCGACCCTCAGGGGTCCCTGATTGATTCTCTGGCTCCAGGTCAGGCAGCACAGCCACCCTGACCATCTCTGGGCTCCAGGCTGAGGACGAGGCTGATTATTACTGCTCTACATGGGACAGCAGTCTCAAAGCTCC
>237|IGLV1-122*01 IMGT000003|IGLV1-122|L-REGION+V-REGION|IG|IGL|None|01
ATGGCCTGGTCCCCTCTCCTCTTCAGCCTCCTAGCTCACTGCACAGGGTCCTGGGCCCAGGCTGTGCTGACTCAGCTGCCCTCAGTGTCTGCAGCCCTGGGACAGAGGGTCACCATCTGCACTGGAAGCAGCACCAACATCGGCAGTGGTTATTATACACTATGGTACCAGTAGCTGCAGGAAAGTCCCCTAAAACTATCATCTATGGTAATAGCAATCGACCCTTGAGGGTCCCGGATCGATTCTCTGGCTCCAAGTATGGCAATTCAGCCACGCTGACCATCACTGGGCTCCAGGCTGAGGACGAGGATGATTATTACTGCCAGTCCTCTGATGACAACCTCGATGGTCA
>238|IGLV1-123*01 IMGT000003|IGLV1-123|L-REGION+V-REGION|IG|IGL|None|01
ATGGGCTGGTCCCCTCTCCTCCTCATCCTCCTCGCTCACTGCACAGGGTCCTGGGACCAGTCTGTGCTGACTCAGCCGGCCTCAGTGTCTGGGTCCCTGGGTCAGAGGGTCACCATCTCCTGCACTGGAAGCAGCTCCAACATCGGTGAATATTATGTGAGTTGGCTCCAGCAGCTCCCGGGAACACGCCCCAGAACCGTCATCTATAGTAGTAGTAACCGACCCTCAGGGGTCCCTGATCGATTCTCTGGCTCCAAGTCAGGTAGCATAGCCACCCTATCTCTGGGCTCCAGGCTGAAGACGAGGCTGATTATTACTGTACTACGTGGGACAGCAGTCTCAATGCTGG
>239|IGLV1-125*01 IMGT000003|IGLV1-125|L-REGION+V-REGION|IG|IGL|None|01
ATGACCTCCACCATGGGCTGGTCCCCTCTCCTCCTCACCATCCTCGCTCACTGCACAGGGTCCTGGGCCCAGTCTGTGCTGACTCAGCCGGCCTCAGTGTCCGGGTCCCTGGGCCAGAGGGTCACCATCTCCTGCACTGGAAGCAGCTCCAACATCGGTAGAGGTTATGTGGGCTGGTACCAACAGCTCCCGGGAACAGGCCCCAGAACCCTCATCTATGGTAATAGTAACCGACCCTCAGGGGTCCCCGATCGGTTCTCTGGCTCCAGGTCAGGCAGCACAGCCACCCTGACCATCTCTGGGCTCCAGGCTGAGGATGAGGCTGATTATTACTGCTCATCGTGGGACAGCAGTCTCAGTGCTCT
>240|IGLV1-127*01 IMGT000003|IGLV1-127|L-REGION+V-REGION|IG|IGL|None|01
ATGGGCTGGTCCCCTCTCCTCCTCACCCTCCTCGCTCACTGCACAGGGTCCTGGTCCCAGTCTGTGCTGACTCAGCCTCCCTCAGTGTCTGGGTCCCTGGGCCAGAGGTCACCGTCTCCTGCACTGGAAGCTGCTTCAACATTGGTAGATATAGTGTGAGCTGGCTCCAGCAGCTCCCGGGAACAGGCCCCAGAACCATCATCTATTATGATCGTAGCCGACCCTCAGGGGTTCCCGATCGATTCTCTGGCTCCAAGTCAGGCAGCACAGCCACCCTGACCATCTCTGGGCTCCAGGCTGAGGACGAGGCTGATTATTACTGCTCATCCTATGACAGCAGTCTCAAAGGTCA
>241|IGLV1-129*01 IMGT000003|IGLV1-129|L-REGION+V-REGION|IG|IGL|None|01
ATGGCATGTTGCCATCTCCTCCTTACCCTCCTCGTTCACTGCACAGTGTCCTGGGCTCAGTCTGTGCTGACTCAACCAGTCTCAGTGTCTGGGGCCCTGTGCCAGAGGGTCACCATCTCCTGCACTGGAAGCAGCTCCAACATTGGTTATAGCAGCTGTGTGAGCTGATATCAGCAGCTCCCAGGAACAGGCCCCAGAACCATCATCTATAGTATGAATACTCTACCCTCTGGGGTTCCTGATCGATTGTCTGGCTCCAGGTCAGGCAACTCAGCCACCCTAACCATCTCTGGGCTCCAGGCTGAGGACAAGGCTGACTATTACTGCTCAACATATGACAGCAGTCTCAATGCTCA
>242|IGLV1-130*01 IMGT000003|IGLV1-130|L-REGION+V-REGION|IG|IGL|None|01
ATGACCTCCACCGTGTGCTGGTCCCCTGTCCTCCTCACCCTCCTCACTCTCTGCACAGGGTCCTGGGCCCAGTCTGTGCTGACCCAGCTGGCCTCAGTGTCTGGGTCCCTGGGCCAGAGGGTCACCATCACCTGCACTGGAAGCAGCTCCAACATTGGTAGTGATTATGTGGGCTGGTTCCAACAGCTCCCAGGAACAGGCCCTAGAACCCTCATCTAAGGCAATAGTAACCGACCCTCGGGGGTCCCTGATCAATTCTCTGGCTCCAAGTCTGGCAGTACAGCCACCCTGACCATCTCTGGGCTCCAGGCTGAGGATGATGCTGATTATTACTGCACATCATGGGATAGCAGTCTCAAGGCTCC
>243|IGLV1-132*01 IMGT000003|IGLV1-132|L-REGION+V-REGION|IG|IGL|None|01
ATGGCCTGGTCCCCTCTCCTCCTCAGTCTCCTCGCTCACTGCACAGGGTCCTGGACCCAGTCTGTGCTGACTCAGCCTCCCTCAGTGTCTGGGACCCTGGGGCAAAGGGTCATCATCTCCTGCACTGGAATCCCCAGCAACATAAATTTAGAAGAATTGGGAATCGCTACTAAGGTGAACTGGTACCAACAGCTCCCAGGAAAGGCACCCAGTCTCCTCATCTATGATGATGATAGCAGAGGTTCTGGGATTCCTGATCGATTCTCTGGCTCCAAGTCTGGCAACTCAGGCACCCTGACCATCACTGGGCTCCAGGCTGAGGATGAGGCTGATTATTATTGCCAATCCTATGATGAAAGCCTTGGTGTT
>244|IGLV1-133*01 IMGT000003|IGLV1-133|L-REGION+V-REGION|IG|IGL|None|01
ATGACCTCCACCAAGGGCTGGTCCCCTCTCCTCCTCACCCTCCTGGCTCACTGCACAGGGTTCTGGGCCCAGTCTGTGCTGACTCAGCCTCCCTCAGTGTTCAGGTCCCTGGGCCAGAGGGTCACCATCTCCTGCACTGGAAGCAGCTCCAACGTCGGTAGAGGTTATGTGATCTGGTACCAAAGCTCCTGGGAACACGCCCAAGAACCCTCATATATGGTAGTAGTAACCAACCCTCAGGGGTCCCCAATCGATTCTCTGGCTCCAGGTCAGGCAGCACAGACACTCTGACAATCTCTGTGTTCCAGGCTGAGGATGAGGCTGATTATTACTGCTCATCCTGGGACAGCAGTCTCAGTGCTCT
>245|IGLV1-135*01 IMGT000003|IGLV1-135|L-REGION+V-REGION|IG|IGL|None|01
ATGGCCTGGTCCCCTCTCCTCCTCACCCTCCTTGCTCACTGCACAGGGTCCTGGGCCCAGTCTGTGCTGAATCAGCTGCCTTCAGTGTTAGGATCCCTGGGCCAGAGAATCACCATCTCCTGCTCTGGAAGCACGAATGACATCGGTATGCTTGGTGTGAACTGGTACCAAGAGCTCCCAGGAAAGGCCCCTAAACTCCTCGTAGATGGTACTGGGAATCGACCCTCAGGGGTCCCTGACCGATTTTCTGGCTCCAAATCTGGCAACTCAGGCACTCTGACCATCACTGGGCTCCAGGCTGAGGACGAGGCTGATTATTATTGTCAGTCCACTGATCTCACGCTTGGTGCTCC
>246|IGLV1-136*01 IMGT000003|IGLV1-136|L-REGION+V-REGION|IG|IGL|None|01
ATGGGATGGTTCCCTCTGCTCCTCACCCTCCTGGCTCACTGCACAGGTTCCTGGGCCCAGTCTGTGCTGACTCAGCCGGCCTCAGTGTCTGGGTCCCTGGGCCAGAGGGTCACCATCTCCTGCACTGGAAGCAGCTCCAACATCGGTAGAGGTTATGTGGGCTGGTACCAGCAGCTCCCAGGAACAGGCCCCAGAACCCTCATCTATGATAGTAGTAGCCGACCCTCGGGGGTCCCTGATCGATTCTCTGGCTCCAGGTCAGGCAGCACAGCAACCCTGACCATCTCTGGGCTCCAGGCTGAGGACGAGGCTGATTATTACTGCTCAGCATATGACAGCAGTCTCAGTGGTGG
>247|IGLV1-138*01 IMGT000003|IGLV1-138|L-REGION+V-REGION|IG|IGL|None|01
ATGACCTCCACCATGGGCTGGTTCCCTCTCATCCTCACCCTCCTCGCTCACTGCGCAGGGTCCTGGGCCCAGTCTGTGCTGACTCAGCCGGCCTCAGTGTCTGGGTCCCTGGGCCAGAGGGTCACCATCTCCTGCACTGGAAGCAGCTCCAATGTTGGTTATGGCAATTATGTGGGCTGGTACCAGCAGCTCCCAGGAACAAGCCCCAGAACCCTCATCTATGATAGTAGTAGCCGACCCTCGGGGGTCCCTGATCGATTCTCTGGCTCCAGGTCAGGCAGCACAGCAACCCTGACCATCTCTGGGCTCCAGGCTGAGGATGAAGCCGATTATTACTGCTCATCCTATGACAGCAGTCTCAGTGGTGG
>248|IGLV1-139*01 IMGT000003|IGLV1-139|L-REGION+V-REGION|IG|IGL|None|01
ATGGCCTGGTCCCCTCTCCTCCTCACACTCCTCGCTCACTGCACAGCGTCCTGGGCCCAGGCTGTGCTGACTCCGCTGCCCTCAGTGTCTGCGGCCCTGGGACAGACGGTCACCATCTCTTGTACTGGAAATAGCACCCAAATCAGCAGTGGTTATGCTGTACAATGGTACCAGCAGCTCCCAGGAAAGTCCCCTGAAACTATCATCTATGGTGATAGCAATCGACCCTCGGGGGTCCCAGATCGATTCTCTGGCTTCAGCTCTGGCAATTCAGCCACACTGGCCATCACTGGGCTCCAGGATGAGGACGAGGCTGATTATTACTGCCAGTCCTTAGATGACAACCTCAATGGTCA
>249|IGLV1-140*01 IMGT000003|IGLV1-140|L-REGION+V-REGION|IG|IGL|None|01
ATGGCCTGGTCTCCTCTCCTCCTCACCCTCCTCGCTCACTTCACAGGGTCCTGGGCCCAGTCTGTGCTGACTCAACCGGCCTCCGTGTCTGGGGACTTGGGCCAGAGGGTCACCATCTCCTGCACTGGAAGCAGCTCCAATTTTGGTTATAGCAGCTATGTGGGCTTGTACCAGCAGCTCCCAGGAACAGGCCCCAGAACCATCATCTATAATACCAATACTCGACCCTCTGGGGTTCCTGATCGATTCTCTGGCTCCAAATCAGGCAGCACAGCCACCTGACCATTGCTGGACTTCAAGCTGAGGACGAGGCTGATTATTACTGCTCATCCTATGACAGCAGTCTCAAAGCTCC
>250|IGLV1-141*01 IMGT000003|IGLV1-141|L-REGION+V-REGION|IG|IGL|None|01
ATGGCCTGGTCCCCTCTCCTCCTCACACTCCTTGCTTACTGCACAGGGTCCTGGGCCCAGTCTGTGCTGACTCAGCCGACCTCAGTGTCGGGGTCCCTTGGCCAGAGGGTCACCATCTCCTGCTCTGGAAGCACGAACAACATCGGTATTGTTGGTGCGAGCTGGTACCAACAGCTCCCAGGAAAGGCCCCTAAACTCCTCGTGTACAGTGTTGGGGATCGACCGTCAGGGGTCCCTGACCGGTTTTCCGGCTCCAACTCTGGCAACTCAGCCACCCTGACCATCACTGGGCTTCAGGCTGAGGACGAGGCTGATTATTACTGCCAGTCCTTTGATACCACGCTTGGTGCTCA
>251|IGLV1-143*01 IMGT000003|IGLV1-143|L-REGION+V-REGION|IG|IGL|None|01
ATGGCATGTTGCCATCTCCTCCTTACCCTCCTCGTTCACTGCACAGTGTCCTGGGCTCAGTCTGTGCTGACTCAACCAGTCTCAGTGTCTGGGGCCCTGTGCCAGAGGGTCACCATCTCCTGCACTGGAAGCAGCTCCAACATTGGTTATAGCAGCTGTGTGAGCTGATATCAGCAGCTCCCAGGAACAGGCCCCAGAACCATCATCTATAGTATGAATACTCTACCCTCTGGGGTTCCTGATCGATTGTCTGGCTCCAGGTCAGGCAACTCAGCCACCCTAACCATCTCTGGGCTCCAGGCTGAGGACAAGGCTGACTATTACTGCTCAACATATGACAGCAGTCTCAATGCTCA
>252|IGLV1-144*01 IMGT000003|IGLV1-144|L-REGION+V-REGION|IG|IGL|None|01
ATGGGCTGGTCCCCTCTCCTCCTCACCCTCCTGGCTCACTGCACAGGGTTCTGGGCCCAGTCTGTGCTGACTCAGCCTCCCTCAGTGTTCAGGTCCCTGGGCCAGAGGGTCACCATCTCCTGCACTGGAAGCAGCTGCAACGTCGGTAGAGGTTATGTGATCTGGTACCAACAGCTCCTGGGAACACGCCCAAGAACCCTCATATATGGTAGTAGTAACCAACCCTCAGGGGTCCCCAATCGATTCTCTGGCTCCAGGTCAGGCAGCACAGCCACTCTGACAATCTCTGGGTTCCAGGCTGAGGATGAGGCTGATTATTACTGCTCATCCTGGGACAGCAGTCTCAGTGCTCT
>253|IGLV1-146*01 IMGT000003|IGLV1-146|L-REGION+V-REGION|IG|IGL|None|01
ATGCCCTGGTCCCCTCTCCTCCTCACCCTCCTTGCTCACTGCACAGGGTCCTGGGCCCAGTCTGTGCTGAATCAGCTGCCTTCAGTGTTAGGATCCCTGGGCCAGAGAATCACCATCTCCTGCTCTGGAAGCACGAATGACATCGGTATGCTTGGTGTGAACTGGTACCAAGAGCTCCCAGGAAAGGCCCCTAAACTCCTCGTAGATGGTACTGGGAATCGACCCTCAGGGGTCCCTGACTGATTTTCTGGCTCCAAATCTGGCAACTCAGGCACTCTGACCATCACTGGGCTCCAGGCTGAGGACGAGGCTGATTATTATTGTCAGTCCACTGATCTCACGCTTGGTGCTCC
>254|IGLV1-147*01 IMGT000003|IGLV1-147|L-REGION+V-REGION|IG|IGL|None|01
ATGGGCTGGTTCCCTCTGCTCCTCACCCTCCTGGCTCACTGCACAGGTTCCTGGGCCCAGTCTGTGCTGACTCAGCCGGCCTCAGTGTCTGGGTCCCTGGGCCAGAGGGTCACCATCTCCTGCACTGGAAGCAGCTCCAACATCGGTAGAGGTTATGTGGGCTGGTACCAGCAGCTCCCAGGAACAGGCCCCAGAACCCTCATCTATGATAATAGTAACCGACCCTCGGGGGTCCCTGATCGATTCTCTGGCTCCAAGTCAGGCAGCACAGCCACCCTGACCATCTCTGGGCTCCAGGCTGAGGACGAGGCTGATTATTACTGCTCAACATACGACAGCAGTCTCAGTGGTGG
>255|IGLV1-149*01 IMGT000003|IGLV1-149|L-REGION+V-REGION|IG|IGL|None|01
ATGGGCTGGTCCCCTCTCATCCTCACCCTCTTCGCTCACTGCGCAGGGTCCTGGGCCCAGTCTGTGCTGACTCAGCCGGCCTCAGTGTCTGGGTCCCTGGGCCAGAGGGTCACCATCTCCTGCACTGGAAGCAGCTCCAATGTTGGTTATGGCAATTATGTGGGCTGGTACCAGCAGCTCCCAGGAACAGGCCCCAGAACCCTCATCTATCGTAGTAGTAGCCGACCCTCGGGGGTCCCTGATCGATTCTCTGGCTCCAGGTCAGGCAGCACAGCAACCCTGACCATCTCTGGGCTCCAGGCTGAGGATGAAGCCGATTATTACTGCTCATCCTATGACAGCAGTCTCAGTGGTGG
>256|IGLV1-150*01 IMGT000003|IGLV1-150|L-REGION+V-REGION|IG|IGL|None|01
ATGGCCTGGTCCCCTCTCCTCCTCACACTCCTCGCTCACTGCACAGCGTCCTGGGCCCAGGCTGTGCTGACTCCGCTGCCCTCAGTGTCTGCGGCCCTGGGACAGACGGTCACCATCTCTTGTACTGGAAATAGCACCCAAATCGGCAGTGGTTATGCTGTACAATGGTACCAGCAGCTCCCAGGAAAGTCCCCTGAAACTATCATCTATGGTGATAGCAATCGACCCTCGGGGGTCCCAGATCGATTCTCTGGCTTCAGCTCTGGCAATTCAGCCACACTGGCCATCACTGGGCTCCAGGATGAGGACGAGGCTGATTATTACTGCCAGTCCTTAGATGACAACCTCGATGGTCA
>257|IGLV1-151*01 IMGT000003|IGLV1-151|L-REGION+V-REGION|IG|IGL|None|01
ATGGCCTGGTCCCCTTTCCTCCTCACCCTCCTCGCTCACTTCACAGGGTCTTGGGCCCAGTCTGCGCTGACTCAAACGGCCTCCATGTCTGGGTCTCTGGGCCAGAGGGTCACCGTCTCCTGCACTGGAAGCAGTTCCAACGTTGGTTATAGAAGTTATGTGGGCTGGTACCAGCAGCTCCCAGGAACAGGCCCCAGAACCATCATCTATAATACCAATACTCGACCCTCTGGGGTTCCTGATCGATTCTCTGGCTCCATATCAGGCAGCACAGCCACCCTGACTATTGCTGGACTCCAGGCTGAGGACGAGGCTGATTATTACTGCTCATCCTATGACAGCAGTCTCAAAGCTCC
>258|IGLV1-152*01 IMGT000003|IGLV1-152|L-REGION+V-REGION|IG|IGL|None|01
ATGGCCTGGTACCCTCTCCTCCTTACCCTCCTCACTCACTGCACAGCGTCCTGGGCCCAATCTGTGCTGATCCAGCCGGCCTCAGTGTCGGGATCCCTGGGCCAGAGAGTCACCATCTCCTGCTCTGGAAGGACAAACAACATCGGTAGGTTTGGTGCGAGCTGGTACCAACAGCTCCCAGGAAAGGCCCCTAAACTCCTCGTGGACAGTGATGGGGATTGACCGTCAGGGGTCCCTGACCGGTTTTCCGGCTCCAGGTCTGGCAGCTCAGCCACCCTGACCATCACTGGGGTCCAGGCTGAGGATGAGGCTGATTATTACTGCCAGTCCTTTGATCCCACGCTTGGTGCTCA
>259|IGLV1-154*01 IMGT000003|IGLV1-154|L-REGION+V-REGION|IG|IGL|None|01
ATGGGCTGGTCCCCTCTCCTCCTCACCCTCCTCGCTCACTGCACAGGGTCCTAGGCCCAGTCTGTGCTGACTCAACCGTCCTCAGTGTCCGGGTCCCTGGGCCAGAGGGTCACTGTCCCCTGCACTGGAAGCAGCTCCAACATTGGTAGATATAGTGTGAGCTGGCTATATCTGCTGGCTCCAGCAGCTCCCGGGAACAGGCCCCAGAACCATCATCTATTATGATTGTAGCCGACCCTCAGGGGTTCCCGATCGATTCTCTGGCTCCAAGTCAGGCAGCACAGCCACCCTGACCATCTCTGGGCTCCAGGCTGAGGACGAGGCTGATTATTACTGCTCATCCTATGACAGCAGTCTCAAAGGTCA
>260|IGLV1-155*01 IMGT000003|IGLV1-155|L-REGION+V-REGION|IG|IGL|None|01
ATGGGCTGGTCCCCTCTCCTCCTCACCCTCCTGGCTCACTGCACAGGGTCCTGGGCCCAGTCTGTGCTGACTCAGCCTCCCTCAGTGTCCGGGTTCCTGGGCCAGAGGGTCACCATCTCCTGCACTGGAAGCAGCTCCAACATCGGTAGAGGTTATGTGCACTGGTACCAACAGCTCCCAGGAACAGGCCCCAGAACCCTCATCTATGGTATTAGTAACCGACCCTCAGGGGTCCCCGATCGATTCTCTGGCTCCAGGTCAGGCAGCACAGCCACTCTGACAATCTCTGGGCTCCAGGCTGAGGATGAGGCTGATTATTACTGCTCATCCTGGGACAGCAGTCTCAGTGCTCT
>261|IGLV1-157*01 IMGT000003|IGLV1-157|L-REGION+V-REGION|IG|IGL|None|01
ATGGGCTGGTTCCCTCTGCTCCTCACCCTCCTGGCTCACTGCACAGGTTCCTGGGCCCAGTCTGTGCTGACTCAGCCGGCCTCAGTGTCTGGGTCCCTGGGCCAGAGGGTCACCATCTCCTGCACTGGAAGCAGCTCCAACATCGGTAGAGGTTATGTGGGCTGGTACCAGCAGCTCCCAGGAACAGGCCCCAGAACCCTCATCTATGATAATAGTAACCGACCCTCGGGGGTCCCTGATCGATTCTCTGGCTCCAAGTCAGGCAGCACAGCCACCCTGACCATCTCTGGGCTCCAGGCTGAGGACGAGGCTGATTATTACTGCTCAACATACGACAGCAGTCTCAGTGGTGG
>262|IGLV1-158*01 IMGT000003|IGLV1-158|L-REGION+V-REGION|IG|IGL|None|01
ATGGCCTGGTCCCCTCTCCTCCTCACCCTCCTTGCTCACTGCACAGGGTCCTGGGCCCAGTCTGTGCTGAATCAGCTGCCTTCAGTGTTAGGATCCCTGGGCCAGAGAATCACCATCTCCTGCTCTGGAAGCACGAATGACATCGGTATGCTTGGTGTGAACTGGTACCAAGAGCTCCCAGGAAAGGCCCCTAAACTCCTCGTAGATGGTACTGGGAATCGACCCTCAGGGGTCCCTGACCGATTTTCTGGCTCCAAATCTGGCAACTCAGGCACTCTGACCATCACTGGGCTCCAGGCTGAGGACGAGGCTGATTATTATTGTCAGTCCACTGATCTCACGCTTGGTGCTCC
>263|IGLV1-159*01 IMGT000003|IGLV1-159|L-REGION+V-REGION|IG|IGL|None|01
ATGGGCTGGTCCCCTCTCCTCCTCACCCTCCTGGCTCACTGCACAGGGTTCTGGGCCCAGTCTGTGCTGACTCAGCCTCCCTCAGTGTTCAGGTCCCTGGGCCAGAGGGTCACCATCTCCTGCACTGGAAGCAGCTGCAACGTCGGTAGAGGTTATGTGATCTGGTACCAACAGCTCCTGGGAACACGCCCAAGAACCCTCATATATGGTAGTAGTAACCAACCCTCAGGGGTCCCCAATCGATTCTCTGGCTCCAGGTCAGGCAGCACAGCCACTCTGACAATCTCTGGGTTCCAGGCTGAGGATGAGGCTGATTATTACTGCTCATCCTGGGACAGCAGTCTCAGTGCTCT
>264|IGLV1-160*01 IMGT000003|IGLV1-160|L-REGION+V-REGION|IG|IGL|None|01
ATGGCATGTTGCCATCTCCTCCTTACCCTCCTCGTTCACTGCACAGTGTCCTGGGCTCAGTCTGTGCTGACTCAACCAGTCTCAGTGTCTGGGGCCCTGTGCCAGAGGGTCACCATCTCCTGCACTGGAAGCAGCTCCAACATTGGTTATAGCAGCTGTGTGAGCTGATATCAGCAGCTCCCAGGAACAGGCCCCAGAACCATCATCTATAGTATGAATACTCTACCCTCTGGGGTTCCTGATCGATTGTCTGGCTCCAGGTCAGGCAACTCAGCCACCCTAACCATCTCTGGGCTCCAGGCTGAGGACAAGGCTGACTATTACTGCTCAACATATGACAGCAGTCTCAATGCTCA
>265|IGLV1-161-1*01 IMGT000003|IGLV1-161-1|L-REGION+V-REGION|IG|IGL|None|01
ATGGGGCTGCCGGTGCAGTCCTGAAAGTTTGGCCAAGTCACTCCTGGGTGCCAAGGTCAGCTGCCCTGAGGACAGAGTCCATGACAGGTCAGGGCAGAAACAGGGACTCTGAATCCAGCTCTGAGTCAGGACACATCAGGAGTGTCCAATATGTGTCCTGCTACCAACAGCTCCATGAGTGGGCAGTCAAATCCTCATGTATTATGATGGCTTGACCTTCTGTGGACCCTGGTCCATTCTCTGCCTCCATGTCTGGCAGCTCTGGCTCTCTGGCCATTGCTGGGCTGAGCCAGGAGGATGAGGTCATGCTTCACTGCCCCTCCAGTGACAGCATTTCAAGGAT
>266|IGLV1-162*01 IMGT000003|IGLV1-162|L-REGION+V-REGION|IG|IGL|None|01
ATGGCCTGGTCCCCTCTCCTCCTCACACTCCTTGCTTACTGCACAGGGTCCTGGGCCCAGTCTGTGCTGACTCAGCCGACCTCAGTGTCGGGGTCCCTTGGCCAGAGGGTCACCATCTCCTGCTCTGGAAGCACGAACAACATCGGTATTGTTGGTGCGAGCTGGTACCAACAGCTCCCAGGAAAGGCCCCTAAACTCCTCGTGTACAGTGATGGGGATCGACCGTCAGGGGTCCCTGACCGGTTTTCCGGCTCCAACTCTGGCAACTCAGACACCCTGACCATCACTGGGCTTCAGGCTGAGGACGAGGCTGATTATTACTGCCAGTCCTTTGATACCACGCTTGATGCTCA
>267|IGLV1-37*01 IMGT000003|IGLV1-37|L-REGION+V-REGION|IG|IGL|None|01
ATGGCCTGGTCCCCTCTCCTCCTCACCCTCTTCGCTCACTGCACAGGGTCATGGGCTCAATCTGTGCTGACTCAGCTGGCCTCAGTGTCTGGGTCCTTGGGCCAGAGGGTCACCATCTCCTGCTCTGGAAGCACAAATGACATTGGTATTATTGGTGTGAACTGGTACCAGCAGCTCCCAGGGAAGGCCCCTAAACTCCTCATATACGATAATGAGAAGCGACCCTCAGGTATCCCCGATCGATTCTCTGGCTCCAAGTCTGGCAACTCAGGCACCCTGACCATCACTGGGCTCCAGGCTGAGGACGAGGCTGATTATTACTGCCAGTCCATGGATTTCAGCCTCGGTGGT
>268|IGLV1-41*01 IMGT000003|IGLV1-41|L-REGION+V-REGION|IG|IGL|None|01
ATGGCCTGGTCCCCTCTCCTACTCACCCTCCTTGCTCATTTCACAGGGTCCTGGGCCCAGTCTGTGCTGACTCAGCCAGCCTCCGTGTCTGGGTCCCTGGGCCAGAGGGTCACCATTTCCTGCACTGGAAGCAGCTCCAACGTTGGTTATAGCAGTAGTGTGGGCTGGTACCAGCAGTTCCCAGGAACAGGCCCCAGAACCATCATCTATTATGATAGTAGCCGACCCTCGGGGGTCCCCGATCGATTCTCTGGCTCCAAGTCTGGCAGCACAGCCACCCTGACCATCTCTGGGCTCCAGGCTGAGGATGAGGCTGATTATTACTGCTCATCTTGGGACAACAGTCTCAAAGCTCC
>269|IGLV1-44*01 IMGT000003|IGLV1-44|L-REGION+V-REGION|IG|IGL|None|01
ATGGCCTGGTCCCCTCTCCTCTTCACACTCCTCGCTCACTGCACAGGGTCCTGGGCCCAGGCTGTGCTGAATCAGCCGGCCTCAGTGTCTGGGGCCCTGGGCCAGAAGGTCACCATCTCCTGCTCTGGAAGCACAAATGACATTGATATATTTGGTGTGAGCTGGTACCAACAGCTCCCAGGAAAGGCCCCTAAACTCCTCGTGGACAGTGATGGGGATCGACCCTCAGGGGTCCCTGACAGATTTTCTGGCTCCAGCTCTGGCAACTCAGGCACCCTGACCATCACTGGGCTCCAGGCTGAGGACGAGGCTGATTATTACTGTCAGTCTGTTGATTCCACGCTTGGTGCTCA
>270|IGLV1-45*01 IMGT000003|IGLV1-45|L-REGION+V-REGION|IG|IGL|None|01
ATGGTCTGGTCCTCTCTCCTTTTCACCTTCCTCGCTCATTGCTCAGGGTCCTGGGCCCAGTCTGTACTGACTCAATCAGCCTCAGCGTCTGGGTCCTTGGGCCAGAGGGTCTCCGTCTCCTGCTCTAGCAGCACAAACAACATTGGTATTATTGGTGTGAAGTGGTACCAGCAGATCCCAAGAAAGGCCCCTAAACTCCTCATATATGATAATGAGAAGAGACCCTCAGGTGTCCCCAATTGATTCTCTGGCTCCAAGTCTGGCAACTTAGGCACCCTAACCATCAATGGGCTTCAGGCTGAGGGCGAGGCTGATTATTACTGCCAGTCCATGGATTTCAGCCTCGGTGGT
>271|IGLV1-46*01 IMGT000003|IGLV1-46|L-REGION+V-REGION|IG|IGL|None|01
ATGGCCTGGTCCTCTTTCCTCCTCACCCTCCTCGCTCACTTCACAGGTTCCTGGGCCCAGTCTGTGCTGACTCAACCAGCCTCAGTGTCCGGGTCTCTGGGCCAGAGGGTCACCATCTCCTGCACTGGAAGCAGCTCCAACATTGGTAGAGATTATGTGGGCTGGTACCAACAGCTCCCGGGAACACGCCCCAGAACCCTCATCTATGGTAATAGTAACCGACCCTCGGGGGTCCCCGATCGATTCTCTGGCTCCAAGTCAGGCAGCACAGCCACCCTGACCATCTCTGGGCTCCAGGCTGAGGACGAGGCTGATTATTACTGCTCTACATGGGACAACAGTCTCACTGTTCC
>272|IGLV1-48*01 IMGT000003|IGLV1-48|L-REGION+V-REGION|IG|IGL|None|01
ATGGCCTGGTCCCCTCTCCTCCTCGGCCTCCTTGCTCACTGCACAGGGTCCTGGGCCCAGTCTATGCTGACTCAGCCAGCCTCAGTGTCTGGGTCCCTGGGCCAGAAGGTCACCATCTCCTGCACTGGAAGCAGCTCCAACATCGGTGGTAATTATGTGGGCTGGTACCAACAGCTCCCAGGAATAGGCCCTAGAACCGTCATCTATGGTAATAATTACCGACCTTCAGGGGTCCCCGATCGATTCTCTGGCTCCAAGTCAGGCAGTTCAGCCACCCTGACCATCTCTGGGCTCCAGGCTGAGGACGAGGCTGAGTATTACTGCTCATCATGGGATGATAGTCTCAGAGGTCA
>273|IGLV1-49*01 IMGT000003|IGLV1-49|L-REGION+V-REGION|IG|IGL|None|01
ATGGCCTGGTCCCCTCTCCTCCTCACCCTCCTCTCTCACTGCACAGGGTCCTGGGCCCAGGCTGTGCTGACTCAGCCGCCCTCAGTGTCTGCGGTCCTGGGACAGAGGGTCACCATCTCCTGCACTGGAAGCAGCACCAACATTGGCAGTGGTTATGATGTACAATGGTACCAGCAGCTCCCAGGAAAGTCCCCTAAAACTATCATCTATGGTAATAGCAATCGACCCTCAGGGGTCCCGGATCGCTTCTCTGGCTCCAAGTCAGGCAGCACAGCCTCTCTGACCATCACTGGGCTCCAGGCTGAGGACGAGGCTGATTATTACTGCCAGTCCTCTGATGACAACCTCGATGATCA
>274|IGLV1-50*01 IMGT000003|IGLV1-50|L-REGION+V-REGION|IG|IGL|None|01
ATGACCTTCACCGTGGGATGGTCCCCTCTCCTCCTCACCTTCCTTGCTCACTGCACAGGGTCTTGGGCCCAGTCTGTGCTGACTCAGCCGGCCTCAGTGTCCGGGTCTCTGGGCCAGAGAGTCACCATCTCCTGCACTGGAAGCAGCTCCAACATCGATAGAAAATATGTTGGCTGGTACCAACAGCTCCCGGGAACAGGCCCCAGAACCGTCATCTATGATAATAGTAACCGACCCTCGGGGGTCCCTGATCGATTCTCTGGCTCCAAGTCAGGCAGCACAGCCACCCTGACCATCTCTGGGCTCCAGGCTGAGGACGAGGCTGATTATTACTGCTCAACATACGACAGCAGTCTCAGTAGTGG
>275|IGLV1-52*01 IMGT000003|IGLV1-52|L-REGION+V-REGION|IG|IGL|None|01
ATGGCCTGGTCCCCTCTCCTCCTCACCCTCCTCGCTCACTGGACAGGGTCCTGAGCCCAGTCTGTGCTGACTCAGCCGGCCTCAGTGTCTGGGTCCCTGGGCCAGAGGGTCACCATCTCCTGCACTGGAAGCAGCTCCAACATCAGTAGATATAATGTGAACTGGTACCAACAGCTCCTGGGAACAGGCCCCAGAACCCTCATCTATGGTAGTAGTAACCGACCCTCGGGGGTCCCCGATTGATTCTCTGGCTCCAAGTCAGGCAGCCCAGCTACCCTGACCATCTCTGGGCTCCAGGCTGAGGATGAGGCTGATTATTACTGCTCAACATACGACAGGGGTCTCAGTGCTCG
>276|IGLV1-54*01 IMGT000003|IGLV1-54|L-REGION+V-REGION|IG|IGL|None|01
ATGGGTCCCACTCAGAGTAGGTCCTGCCCTCAGCCTCCTCTGTCCTCTGTTCCCTGTCCCAGCCTGTGCTGACTCAGCCGCCCTCAGGGTCTGGGGGCCTGGGCCAGAGGTTCAGCATCTCCTGTTCTGGAAGCACAAACAACATCAGTGATTATTATGTGAACTGGTACTAACAGCTCCCAGGGACAGCCCCTAAAACCATTATCTATTTGGATGATACCAGACCCCCTGGGGTCCCGGATTGATTCTCTGTCTCCAAGTCTAGCAGCTCAGCTACCCTGACCATCTCTGGGCTCCAGGCTGAGGATGAAGCTGATTATTACTGCTCATCCTGGGGTGATAGTCTCAATGCTCC
>277|IGLV1-55*01 IMGT000003|IGLV1-55|L-REGION+V-REGION|IG|IGL|None|01
ATGGCCTGGTTCCCTCTCCTCCTGACCCTCCTTGCTCACTACACAGGGTCCTGGGCCCAGTCTGTGCTGACTCAGCCGGCCTCAGTGTCTGGGTCCCTGGGCCAGAGGATCACCATCTCCTGCACTGGAAGCAGCTCCAACATTGGAGGTAATAATGTGGGTTGGTACCAGCAGCTCCCAGGAAGAGGCCCCAGAACTGTCATCTATAGTACAAATAGTCGACCCTCGGGGGTGCCCGATCGATTCTCTGGCTCCAAGTCTGGCAGCACAGCCACCCTGACCATCTCTGGGCTCCAGGCTGAGGATGAGGCTGATTATTACTGCTCAACGTGGGATGATAGTCTCAGTGCTCC
>278|IGLV1-56*01 IMGT000003|IGLV1-56|L-REGION+V-REGION|IG|IGL|None|01
ATGGCCTGGTCCCCTCTCCTCCTCACCCTCCTCGCTCACTGCACAGGGTCCTGGGCCCGGTCTGTGCTGACTCAGCCGCCCTCAGTGTCGGGATCTGTGGGCCAGAGAATCACCATCTCCCGCTCTGGAAGCACAAACAGCATTGGTATACTTGGTGTGAACTGGTACCAAGAGCTCCCAGGAAAGGCCCCTAAACTCCTCGTAGATGGTACTGGGAATAGACCCTCAGGGGTCCCTGACCGATTTTCTGGCTCCAAATCTGGCAACTCAGGCACTCTGACCATCACTGGGCTTCAGCCTGAGGACGAGGCTGATTATTATTGTCAGTCCATTGAACCCATGCTTGGTGCTCC
>279|IGLV1-57*01 IMGT000003|IGLV1-57|L-REGION+V-REGION|IG|IGL|None|01
ATGGCCTGGTCCCCTCTCCTCCTACCGCTCCTCGCCCACTGCACAGCGTCCTGGGCCCAGGCTGTGCTGACTCCGCTGCCCTCAGTGTCTGCGGCCCTGGGACAGACGGTCACCATCTCTTGTACTGGAAATAGCACCCAAATCAGCAGTGGTTATGCTGTACAATGGTACCAGCAGCTCCCAGGAAAGTCCCCTGAAACTATCATCTATGGTGATAGCAATCGACCCTCGGGGGTCCCAGATCGATTCTCTGGCTTCAGCTCTGGCAATTCAGCCACACTGGCCATCACTGGGCTCCAGGATGAGGACGAGGCTGATTATTACTGCCAGTCCTTAGATGACAACCTCAATGGTCA
>280|IGLV1-58*01 IMGT000003|IGLV1-58|L-REGION+V-REGION|IG|IGL|None|01
ATGGGCTGGTCCCCTCTCCTCCTCACCCTCCTCGCTCACTGCACAGGTTCCTGGGCCCAGTCTGTGCTGACTCAGCCGGCCTCAGTGTCTGGGTCCCTGGGCCAGAGGGTCACCATCTCCTGCACTGGAAGCAGCTCCAACATCGGTAGATATAGTGTTGGCTGGTTCCAGCAGCTCCCGGGAAAAGGCCCCAGAACCGTCATCTATAGTAGTAGTAACCGACCCTCAGGGGTCCCTGATCGATTCTCTGGCTCCAAGTCAGGCAGCACAGCCACCCTGACCATCTCTGGGCTCCAGGCTGAGGACGAGGCTGATTATTACTGCTCAACATACGACAGCAGTCTCAGTAGTAG
>281|IGLV1-61*01 IMGT000003|IGLV1-61|L-REGION+V-REGION|IG|IGL|None|01
ATGGTCTGGTGCCCTATGCTCCTCACCCTTCTTACTCACTGCACAGGGTCCTGGGCCCAGTCTGTGCTGACATAGCCACCCTCAGTGTCTGGGGCCCTGGGCCAGAGGGTCACCATCTCCTGCACTGGAAGCAGCTCAAGCATGGGTAGTTATTATGTGAGCTGGCACAAGCAGCTCCCAGGAACAGGCCCCAGAACCATCATGTGTTGTAAAAACATCGACCTTCGGGAATCTCCAATCAAGTCTCTGGCTCCCATTCTGGCAACACAGCCACCCTGACCATCACTGGGCTCCTGGCTGAGGATGAGGCTGATTATTACTGTTCAACATGGGATGACAATCTCAATGCACC
>282|IGLV1-63*01 IMGT000003|IGLV1-63|L-REGION+V-REGION|IG|IGL|None|01
GTGGCCTGGTTCCCTCTCCTCCTCACTGCACAGGTGACTGGATATGGGTCCTGGGCCCAGTCTGTGCTGACTCAGCTGCCCTCAGTGTCTGGGGCCCTGGGCCAGAGGGTCACCATCTCCTGCTCTGGAAGCAGCTCTAAACTTGGGGCTTATGCTCTGAACTAGAACCAACAATTCCCAGGAACAGATTCCAATTTCCTCATCTATGATGATAGTAATTGATCTTTCTGGATGCCTGATTAATTCTGTGGCTCCACATCCAGCAGTTCAGGCTCCCTGACCATCACTGGGCTCTGGGATGAGGACAAGGCTGATTATTACTGCCAGTGCCATTACCATAGCCTCCGTGCT
>283|IGLV1-65*01 IMGT000003|IGLV1-65|L-REGION+V-REGION|IG|IGL|None|01
ATGGCTTGGTTCCCTCTCCTCCTCACCCTTGCCACTCACTGCACAGGGTCCTGGGCCCAGTCTGTGCTGACTCAGCCAGCCTCAGTGTCTGGATCCCTGGGCCAAAGGGTCACCATCTCCTGCACTGGAAGCACAAACAACATCGGTGGTGATAATTATGTGCACTGGTACCAACAGCTCCCAGGAAAGGCACCCAGTCTCCTCATCTATGGTGATGATAACAGAGAATCTGGGGTCCCGGAACGATTCTCTGGCTCCAAGTCAGGCAGCTCAGCCACTCTGACCATCACTGGGCTCCATGCTGAGGACGAGGCTGATATTATTGCCAGTCCTACGATGACAGCCTCAATACTCA
>284|IGLV1-66*01 IMGT000003|IGLV1-66|L-REGION+V-REGION|IG|IGL|None|01
ATGGCGTGGTCCCCTCTCTTCCTCACCCTCCTCGCTCACTGCACAGGGTCCTGGGCCCAGTCTGTGCTGACTCAGCCGCCCTCAGTGTCAGGATCTGTGGGCCAGAGAATCACCATCTCCTGCTCTGGAAGCACAAACAGCATTGGTATACTTGGTGTGAACTGGTACCAACTGCTCTCAGGAAAGGCCCCTAAACTCCTCGTAGATGGTACTGGAAATCGACCCTCAGGGGTCCCTGACCGATTTTCTGGCTCCAAATCTGGCAACTCAGGCACTCTGACCATCACTGGGCTTCAGCCTGAGGACGAGGCTGATTATTATTGTCAGTCCATTGAACCCATGCTTGGTGCTCC
>285|IGLV1-67*01 IMGT000003|IGLV1-67|L-REGION+V-REGION|IG|IGL|None|01
ATGGCCTGGTGCCCTCTTCTCCTCACCCTCCTCACTCACTGCACAGGGTCCTGGGCCCAGTCTGTCCTGACTCAGCCGGCCTCAGTGTCTGGGGTTCTGGGCCAGAGGGTCACCATCTCCTGCACTGGAAGCAGCTCCAACATTGGTGGAAATTATGTGAGCTGGCACCAGCAGGTCCCAGAAACAGGCCCCAGAAACATCATCTATGCTGATAACTACCGAGCCTCGGGGGTCCCTGATCGATTCTCTGGCTCCAAGTCAGGCAGCACAGCCACCCTGACCATCTCTGTGCTCCAGGCTGAGGATGAGGCTGATTATTACTGCTCAGTGGGGGATGATAGTCTCAAAGCACC
>286|IGLV1-68*01 IMGT000003|IGLV1-68|L-REGION+V-REGION|IG|IGL|None|01
ATGGCCTGGTCCCCTCTCCTTCTCAGCCTCCTCACTCACTGCACAGGGTCCTGGGCCCAGTCCATCCTGACTCAGCAGCCCTCAGTCTCTGGGTCACTGGGCCAGAGGGTCACCATCTCTTGCACTGGATTCCCTAGCAACAATGATTATGATGCAATGAAAATTCATACTTAAGTGGGCTGGTACCAACAGTCCCCAGGAAAGTCACCCAGTCTCCTCATTTATGATGAAACCAGAAACTCTGGGGTCCCTGATCGATTCTCTGGCTCCAGAACTGGTAGCTCAGCCTCCCTGCCCATCTCTGGACTCCAGGCTGAGGACAAGACTGAGTATTACTGCTCAGCATGGGATGATCGTCTTGATGCTCA
>287|IGLV1-69*01 IMGT000003|IGLV1-69|L-REGION+V-REGION|IG|IGL|None|01
ATGGCCTGGTCCCCTCTCCTCCTCACACTCCTTGCTTACTGCGCAGGGTCCTAGGCCCAGTCTGTGCTAACTCAGCCACCCTCAGTGTCGGGGTCGCTGGGCCAGAGGGTCACCATCTCCTGCTCTGGAAGCACAAACAACATCAGTATTGTTGGTGCGAGCTGGTACCAACAGCTCCCAGGAAAGGCCCCTAAACTCCTCGTGGACAGTGATGGGGATCGACCGTCAGGGGTCCCTGACCGATTTTCTGGCTCTAAGTCTGGCAAATCAGCCACCCTGACCATCACTGGGCTTCAGGCTGAGGACGAGGCTGATTATTACTGTATATTGGTCCCACGCTTTGTGCTCA
>288|IGLV1-70*01 IMGT000003|IGLV1-70|L-REGION+V-REGION|IG|IGL|None|01
ATGGCCTGTTCCCCTCTGCTCTTCACCCTCCTTGCTCACTTCACAGGGTCCTGGGCCCAGTCTGTGCTGACTCAACCGGCCTCCGTGTCTGGGTCCCTGGGCCAGAGAGTCACCATCTCTTGCACTAGAAGCAGCTCGAACGTTGGCTATGGCAATGATGTGGGATGGTACCAGCAGCTCCCAGGAACAGGCCCCAGAACCATCATCTATAATACCAATACTCGACCCTCTGGGGTTCCTGATCGATTCTCTGGCTCCAAATCAGGCAGCACAGCCACCCTGACCATCTCTGGACTCCAGGCTGAGGACGAGGCTGATTATTACTGCTCTTCCTATGACAGCAGTCTCAATGCTCA
>289|IGLV1-72*01 IMGT000003|IGLV1-72|L-REGION+V-REGION|IG|IGL|None|01
ATGGGCTGGTCCCGTCTCCTCCTCACCCTCCTCACTCACTGCACAGGTTCCTGGGCCCAGTCTGTGCTAACTCAGCCGGCCTCAGTGTCTGGTTCCCTGGGTCAGAGGGTCACCATCTGCACTGGAAGCAGCTCCAACATTGGTACATATAGTGTAGGCTGGTACCAACAGCTCCCAGGATCAGGCCCCAGAACCATCATCTATGGTAGTAGTAACCGACCGTTGGGGGTCCCTGATCGATTCTCTGGCTCCAGGTCAGGCAGCACAGCCACCCTGACCATCTCTGGGCTCCAGGCTGAGGACGAAGCTGATTATTACTGCTTCACATACGACAGTAGTCTCAAAGCTCC
>290|IGLV1-73*01 IMGT000003|IGLV1-73|L-REGION+V-REGION|IG|IGL|None|01
ATGGCCTGGTCCCCTCTCCTCCTCACCCTCCTTGCTCACTGCACAGGGTCCTGGGCCCAGTCTGTGCTGAATCAGCCACCTTCAGTGTCTGGATCCCTGGGCCAGAGAATCACCATCTCCTGCTCTGGAAGCACGAATGACATCGGTATGCTTGGTGTGAACTGGTACCAACAGCTCCCAGGAAATGCCCCTAAACTCCTTGTAGATGGTACTGGGAATCGACCCTCAGGGGTCCCTGACCAATTTTCTGGCTCCAAATCTGGCAATTCAGGCACTCTGACCATCACTGGGCTCCAGGCTGAGGACGAGGCTGATTATTATTGTCAGTCCTATGATCTCACGCTTGGTGCTCC
>291|IGLV1-74*01 IMGT000003|IGLV1-74|L-REGION+V-REGION|IG|IGL|None|01
ATGGTCTGGTCCCCTCTCCTCCTCACCCTCCTCACTCACTGCACAGGGTCCTGGGCCCAGTCCATGATGACTCAGCCACCCTCAGTGTCTGGGTCACTGGGCCAGAGGGTCACCATCTACTGCACTGGAATCCCTAGCAACACTGATTATAGTGGATTGGAAATTTATACTTATGTGAGCTGGTACCAACAGTATAAGGAAAGGCACCCAGTCTCCTCATCTATGGGGATGATACCGGAAACTCTGAGGTCCCTGATCAATTCTCTGGCTCCAGGTCTGGTAGCTCAACCTCCCTGACCATCTCTGGACTCCAGGCTGAGGATAGTCTTAATGCTCA
>292|IGLV1-75*01 IMGT000003|IGLV1-75|L-REGION+V-REGION|IG|IGL|None|01
ATGGGCTGGTCCCCTCTCCTCCTTACCCTCCTCGCTCACTGCACAGGTTCCTGGGCCCAGTCTGTGCTGACTCAGCCGGCCTCAGTGACTGGGTCCCTGGGCCAGAGGGTCACCATCTCCTGCACTGGAAGCAGCTCCAACATCGGTGGATATAATGTTGGCTGGTTCCAGCAGCTCCCGGGAACAGGCCCCAGAACCGTCATCTATAGTAGTAGTAACCGACCCTCGGGGGTCCCGGATCGATTCTCTGGCTCCAGGTCAGGCAGCACAGCCACCCTGACCATCTCTGGGCTCCAGGCTGAGGACGAGGCTGAGTATTACTGCTCAACATGGGACAGCAGTCTCAAAGCTCC
>293|IGLV1-78*01 IMGT000003|IGLV1-78|L-REGION+V-REGION|IG|IGL|None|01
GTGGGATGGTCCCCTCTCCTCCTCACCCTCCTCGCTCACTGCACAGGGTCCTGGGCCCAGTCTGTGCTGACTCAACCGGCCTCAGTGTCCAGGTCCCTGGGCCAGATAGTCACCATCTCTTGCGCTGGAAGCAGCTCCAACATCCGTACAAAATATGTGGGCTGGTACTAACAGCTCCCGAGAACAGGCCCCAGAACCGTCATCTATGGTAATAGTAACTGACCCTCGGGGGTCCTCGATCAATTCTCTGGCTCCAAGTCAGGCAGCATAGCCACCCTGACCATCTCTGTGCTCCAGGCTGAGGACGAGGCTTATTATTACTGCTCAACATATGACAGCAGTCTCAGTGCTCT
>294|IGLV1-79*01 IMGT000003|IGLV1-79|L-REGION+V-REGION|IG|IGL|None|01
ATGGCCTGTTTCCCTCTGCTCTTCACCCTCCTTGCTCACTTCACAGGGTCCTGGTCCCAGTCTGTGCTGACTCAACCGGCCTCTGTGTCTGGGGCCCTGGGCCAGAGGTCACCATCTCCTGCACTAGGAGCAGCTCCAATGTTGGTTATAGCAGTTATGTGGGCTGGTACCAGCAGCTCCCAGGAACAGGCCCCAAAACCATCATCTATAATACCAATACTCGACCCTCTGGGGTTCCTGATCGATTCTCTGGCTCCAAATCAGGCAGCACAGCCACCCTTACCATTGCTGGACTCCAGGCTGAGGACGAGGCTGATTATTACTGCTCATCCTATGACAGCAGTCTCAAAGCTCC
>295|IGLV1-80*01 IMGT000003|IGLV1-80|L-REGION+V-REGION|IG|IGL|None|01
ATGGCCTGGTGCCCTCTCCTCCACACACTCCTCACTCATTGCACAGGGTCCTGGGCCCAGTCTGTGCTGACTCAGCCGACCTCAGTGTCGTGGTCCCTGGGCCAGAGGGTCACAATCTCATGCTCTAGAAGCACGAATAACATCGGTATTGTCGGGGCGAGCTGGTACCAACAGCTCCCAGGAAAGGCCCCTAAACTCCTCGTGGACAGTGATGGGGATCAACTGTCAGGGGTCCCTGACCGATTTTCTGGCTCCAAGTCTGGCAACTCAGCCAACCTGACCATCACTGGGCTCCAGGCTGAGGACAAGGCTGATTATTACTGCCAGTCCTTTGATCACACGCTTGGTGCTCG
>296|IGLV1-81*01 IMGT000003|IGLV1-81|L-REGION+V-REGION|IG|IGL|None|01
ATGGCCTGGTGCCCTCTCCTCCTCACCCTCCTCACTCACTGCACAGGGTCCTGGGCCCAGTCTGTGTTGAGTCAGCCAGCCTCAGTGTCTGGGGTTCTGGGCCAGAGGGTCACCATCTCCTGCACTGGAAGCAGCTCCAACATCGGTGGAAATTACGTGAGCTGGCACCAGCAGGTCCCAGAAACAGGCCCCAGAAACATCATCTATGCTGATAACTACTGAGCCTCGGGGGTCCCTGATGGATTCTCTGGCTCCAAGTAAGGCAGCACAGCCACCCCGACCATCTCTGTGCTCCAGGCTGAGGATGAGGCTGATTATTACTGCTCAGTGGGGGATAATAGTCTCAAAGCACC
>297|IGLV1-82*01 IMGT000003|IGLV1-82|L-REGION+V-REGION|IG|IGL|None|01
ATGGCCTGGTCCCCTCTCCTCCTCACACTACTCACTCACTGCACAGCGTCCTGGGCCCAGTCTGTGCTGACTCAGCCAGCCTCAGTGTCGGGGTCCCTGGGCCAGAGAGTCACCATCTCCTGCTCTGGAAGGACAAACATCGGTAGGTTTGGTGCTAGCTGGTACCAACAGCTCCCAGGAAAGGCCCCTAAACTCCTCGTGGACAGTGATGGGGATCGACCGTCAGGGGTCCCTGACCGATTTTCCGGCTCCAAGTCTGGCAACTCGGCCACTCTGACCATCACTGGTCTCCATGCTGAGGACGAGGCTGATTATTACTGTCTGTCTATTGGTCCCACGCTTGGTGCTCA
>298|IGLV1-83*01 IMGT000003|IGLV1-83|L-REGION+V-REGION|IG|IGL|None|01
ATGGCCTGTTCCCCTCTGGTCTTCACCCTCCTTGCTCACTTCACAGGGTCCTGGTCCCAGTCTGTGCTGACTCAACCGGCCTCTGTGTCTGGGGCCCTGGGCCAGAGGTCACCATCTCCTGCACTAGGAGCAGCTCCAATGTTGGTTATAGCAGTTATGTGGGCTGGTACCAGCAGCTCCCAGGAACAGGCCCCAAAACCATCATCTATAATACCAATACTCGACCCTCTGGGGTCCCTGATCGATTCTCTGGCTCCAAATCAGGCAGGACAGCCACCCTTACCATTGCTGGACTCCAGGCTGAGGACGAGGCTGATTATTACTGCTCATCCTATGACAGCAGTCTCAAAGCTCC
>299|IGLV1-84*01 IMGT000003|IGLV1-84|L-REGION+V-REGION|IG|IGL|None|01
ATGGGCTGGTTCCCTCTCCTCCTCACCTTCCTGGCTCACTGCACAGGGTCCTGGGCCCAGGCTGTGCTGACTCAGCCGGCCTCAGTGTCTGGGTCCCTGGGCCAGAGGGTCACCATCTCCTGCACTGGAAGCAGCTCCAATGTTGGTTATGGCAATTATGTGGGCTGGTACCAGCAGCTCCCAGGAACAGGCCCCAGAACCCTCATCTATGGTAGTAGTTACCGACCCTCGGGGGTCCCTGATCGATTCTCTGGCTCCAGTTCAGGCAGCTCAGCCACACTGACCATCTCTGGGCTCCAGGCTGAGGATGAAGCTGATTATTACTGCTCATCCTATGACAGCAGTCTCAGTGGTGG
>300|IGLV1-84-1*01 IMGT000003|IGLV1-84-1|L-REGION+V-REGION|IG|IGL|None|01
ATGGCCTGGTCCTCTCTCCTCTTCACCTTCCTCGCTCATTGCTCAGGGTCCTGGACCCAGTCTGTGCTGACTCAGCCAGCCTCAGCGTCTGGGTCCTTGGGCCAGAGGGTCACTGTCTCCTGCTCTAGCAGCACAAACAACATCGGTATTATTGGTGTGAAGTGGTACCAGCAGATCCCAGGAAAGGCCCATAAACTCCTCATATATGATAATGAGAAGCGACCCTCAGGTGTCCCCAATCGATTCTCTGGCTCCAAGTCTGGCGACTTAAGCACCCTGACCATCAATGGGCTTCAGGGTGAGGACGAGGCTGATTATTATTGCCAGTCCATGGATTTCAGCCTCGGTGGTCA
>301|IGLV1-86*01 IMGT000003|IGLV1-86|L-REGION+V-REGION|IG|IGL|None|01
ATGGCTTGGTCCCCTCTCCTCCTCACCCTCCTCACTCACTGCACAGGGTCCTGGGCCCAGTCTGTGCTGACTCAGCCAGCCTCAGTGTCTGGGTCCCTGGGCCAGAGGGTCACCATCTCCTGCACTGGAATCCCCAGCAACACAGATTTTGATGGAATAGAATTTGATACTTCTGTGAGCTGGTACCAACAGCTCCCAGAAAAGCCCCCTAAAACCATCATCTATGGTAGTACTCTTTCATTCTCGGGGGTCCCCGATCGATTCTCTGGCTCCAGGTCTGGCAGCACAGCCACCCTGACCATCTCTGGGCTCCAGGCTGAGGACGAGGCTGATTATTACTGCTCATCCTGGGATGATAGTCTCAAATCATA
>302|IGLV1-87*01 IMGT000003|IGLV1-87|L-REGION+V-REGION|IG|IGL|None|01
ATGGCCTGGTTCCCTCTCCTCCTCACCCTCCTCGCTCACTGCACAGGGTCCTGGGCCCAGTCTGTGCTGACTCAGCCAGCCTCAGTGTCTGGATCCCTGGGCCAAAGGGTCACCATCTCCTGCACTGGAAGCACAAACAACATCGGTGGTGATAATTATGTGCACTGGTACCAACAGCTCCCAGGAAAGGCACCCAGTCTCCTCATCTATGGTGATGATAACAGAGAATCTGGGGTCCCTGAACGATTCTCTGGCTCCAAGTCAGGCAGCTCAGCCACTCTGACCATCACTGGGCTCCAGGCTGAGGACGAGGCTGATTATTATTGCCAGTCCTACGATGACAGCCTCAATACTCA
>303|IGLV1-88*01 IMGT000003|IGLV1-88|L-REGION+V-REGION|IG|IGL|None|01
ATGGCATGGTCCCCTCTCCTCCTCACCCTCCTCGCTCACTGCACAGGGTCCTGGGACCAGTCTGTGCTGACTCAGCCGCCCTCAGTGTCGGGATCTGTGGGCCAGAGAATCACCATCTCCTGCTCTGGAAGCACAAACAGCTACCAACAGCTCTCAGGAAAGGCCTCTAAACTCCTCGTAGATGGTACTGGGAACCGACCCTCAGGGGTCCCCGACCGATTTTCTGGCTCCAAATCTGGCAACTCAGGCACTCTGACCATCACTGGGCTTGGGACGAGGCTGAGGACGAGGCTGAGGACGAGGCTGATTATTATTGTTAGTCCACTGATCTCACGCTTGGTGCTCC
>304|IGLV1-88-3*01 IMGT000003|IGLV1-88-3|L-REGION+V-REGION|IG|IGL|None|01
ATGGCCTGGTCCACTCTCCTTCTCAGCCTCCTCACTCACTGCACAGGGTCTTGGGCCCAGTCCATCCTGACTCAGCCGCCCTCAGTCTCTGGGTCACTGGGCCAGAGGGTCACCATCTCCTGCAATGGAATCCCTGACAGCAATGATTATGATGCATGAAAATTCATACTTACGTGAGCTGGTACCAACAGTTCCCAAGAAAGTCACCAGTCTCCTCATCTACGATGATACCAGAAACTCTGGGGACCCTGATCAATTCTCTGGCTCCAGATCTGGTAACTCAGCCTCCCTGCCCATCTCTGGACTCCAGGCTGAGGACGAGGCTGAGTATTACTGCTCAGCATGGGATGATCGTCTTGATGCTCA
>305|IGLV1-89*01 IMGT000003|IGLV1-89|L-REGION+V-REGION|IG|IGL|None|01
ATGGGCTGGTCCCCTCTCCTCCTCACCTTCCTCGCTCACTGCACAGGTTCCTGGGCTCAGTCTGTACTGACTCAGCCGGCCTCAGTGTCTGGGTCCCTGGGCCAGAGGGTCACCATCTCCTGCACTGGAAGCAGCTCCAACATCGGTGGATATTATGTGAGCTGGCTCTAGCAGCTCCCGGGAACAGGCCCCAGAACCATCATCTATAGTAGTAGTAACCGACCTTCAGGGGTCCCTGATCGATTCTCTGGCTCCAGGTCAGGCAGCACAGCCACCCTGACCATCTCTGGGCTCCAGGCTGAGGATGAGGCTGATTATTACTGTTCAACATACGACAGCAGTCTCAAAGCTCC
>306|IGLV1-91*01 IMGT000003|IGLV1-91|L-REGION+V-REGION|IG|IGL|None|01
ATGGCCTGGTCCCCTCTCCTCTTCAGCCTCCTCGCTCACTGCACAGGGTCCTGGGCCCAGGCTGTGCTGACTCAGCTGCCCTCAGTGTCTGCAGCCCTGGGACAGAGGGTCACCATCTGCACTGGAAGCAGCACCAACATCGGCAGTGGTTATTATACACTATGGTACCAGCAGCTGCAGGAAAGTCCCCTAAAACTATCATCTATGGTAATAGCAATCGACCCTTGAGGGTCCCGGATCGATTCTCTGGCTCCAAGTATGGCAATTCAGCCACGCTGACCATCACTGGGCTCCAGGCTGAGGACGAGGATGATTATTACTGCCAGTCCTCTGATGACAACCTCGATGGTCA
>307|IGLV1-92*01 IMGT000003|IGLV1-92|L-REGION+V-REGION|IG|IGL|None|01
ATGGGCTGGTCCCCTCTCTTCCTCATCCTCCTCGCTCACTGCACAGTGTCCTGGGCCCAGTCTGTGCTGACTCAGCCGGCCTCGGTGTCTGGGTCCCTGGGCCAGAGGGTCACCATCTCCTGCACTGGAAGCAGCTCCAATGTTGGTTATGGCAATTATGTGGGCTGGTACCAGCAGCTTCCAGGAACAGGCCCCAGAACCATTATCTGTTATACCAATACTCGACCCTCTGGGGTTCCTGATCGATACTCTGGCTCCAAGTCAGGCAGCACAGCCACCCTGACCATCTCTGGGCTCCAGGCTGAAGACGAGACTGATTATTACTGTACTACGTGTGACAGCAGTCTCAATGCTAG
>308|IGLV1-94*01 IMGT000003|IGLV1-94|L-REGION+V-REGION|IG|IGL|None|01
ATGGGCTGGTCCCCTCTCCTCCTCACCCTCCTGGCTCACTGCACAGGGTCCTGGGCCCAGTCTGTGCTGACTCAGCCTCCCTCAGTGTCCGGGTTCCTGGGCCAGAGGGTCACCATCTCCTGCACTGGAAGCAGCTCCAACATCGGTAGAGGTTATGTGCACTGGTACCAACAGCTCCCAGGAACAGGCCCCAGAACCCTCATCTATGGTATTAGTAACCGACCCTCAGGGGTCCCCGATCGATTCTCTGGCTCCAGGTCAGGCAGCACAGCCACTCTGACAATCTCTGGGCTCCAGGCTGAGGATGAGGCTGATTATTACTGCTCATCCTGGGACAGCAGTCTCAGTGCTCT
>309|IGLV1-96*01 IMGT000003|IGLV1-96|L-REGION+V-REGION|IG|IGL|None|01
ATGGCCTGGTCCCCTTTCCTCCTCACCCTCCTCGCTCACTTCACAGGGTCTTGGGCCCAGTCTGCGCTGACTCAAACGGCCTCCATGTCTGGGTCTCTGGGCCAGAGGGTCACCGTCTCCTGCACTGGAAGCAGTTCCAACGTTGGTTATAGAAGTTATGTGGGCTGGTACCAGCAGCTCCCAGGAACAGGCCCCAGAACCATCATCTATAATACCAATACTCGACCCTCTGGGGTTCCTGATCGATTCTCTGGCTCCATATCAGGCAGCACAGCCACCCTGACTATTGCTGGACTCCAGGCTGAGGACGAGGCTGATTATTACTGCTCATCCTATGACAGCAGTCTCAAAGCTCC
>310|IGLV1-97*01 IMGT000003|IGLV1-97|L-REGION+V-REGION|IG|IGL|None|01
ATGGCCTGGTCCCCTCTCCTCCTCACCCTCCTTGCTCACTGCACAGGGTCCTGGGCCCAGTCTGTGCTGAATCAGCTGCCTTCAGTGTTAGGATCCCTGGGCCAGAGAATCACCATCTCCTGCTCTGGAAGCACGAATGACATCGGTATGCTTGGTGTGAACTGGTACCAAGAGCCGCCAGGAAAGGCCCCTAAACTCCTCGTAGATGGTACTGGGAATCGACCCTCAGGGTCCCTGCCGATTTTCTGGCTCCAAATCTGGCAACTCAGGCACTCTGACCATCACTGGGCTCCAGGCTGAGGACGAGGCTGATTATTATTGTCAGTCCACTGATCTCACGCTTGGTGCTCC
>311|IGLV1-97-4*01 IMGT000003|IGLV1-97-4|L-REGION+V-REGION|IG|IGL|None|01
ATGGGCTGGTCCCCTCTCCTCCTCACCCTCCTGGCTCACTGCACAGGGTTCTGGGCCCAGTCTGTGCTGACTCAGCCTCCCTCAGTGTTCAGGTCCCTGGGCCAGAGGGTCACTATATCCTGCACTGGAAGCAGCTCCAACGTCGGTAGAGGTTATGTGATCTGGTACCAACAGCTCCTGGGAACACGCCCAAGAACCCTCATATATGGTAGTAGTAACCAACCCTCAGGGGTCCCCAATCAATTCTCTGGCTCCAGGTCAGGCAGCACAGACACTCTGACAATCTCTGGGTTCCAGGCTGAGGATGAGGCTGATTATTACTGCTCATCCTGGGACAGCAGTCTCAGTGCTCT
>312|IGLV1-98*01 IMGT000003|IGLV1-98|L-REGION+V-REGION|IG|IGL|None|01
ATGGCATGTTGCCATCTCCTCCTCACCCTCCTCGTTCACTGCACAGGGTCCTGGGCCCAGTCTGTGCTGACTCAACCAGTCTCAGTGTCTGGGGCCCTGTGCCAGAGGGTCACCATCTCCTGCACTGGAAACAGCTCCAACATTGGTTATAGCAGTTGTGTGAGCTGATATCAGCAGCTCCCAGGAACAGGCCCCAGAACCATCATCTATAGTATGAATACTCAACCCTCTGGGGTTCCTGATCGATTCTCTGGCTCCAGGTCAGGCAACTCAGCCACCCTAACCATCTCTGGGCTCCAGGCTGAGGACAAGGCTGACTATTACTGCTCAACATATGACAGCAGTCTCAGTGCTCA
>313|IGLV2-31*01 IMGT000003|IGLV2-31|L-REGION+V-REGION|IG|IGL|None|01
ATGGCCTGGACTCTGGTCCTCCTCACCTTTCTCTCTCAGGGCACAGGGTCCTGGGCCCAGTCTGCCCTGACTCAACCTTCCTCGGTGTCTGGGACTTTGGGCCAGACTGTCACCATCTCCTGTGATGGAAGCAGCAGTAACATTGGCAGTAGTAATTATATCGAATGGTACCAACAGTTCCCAGGCACCTCCCCCAAACTCCTGATTTACTATACCAATAATCGGCCATCAGGGATCCCTGCTCGCTTCTCTGGCTCCAAGTCTGGGAACACGGCCTCCTTGACCATCTCTGGGCTCCAGGCTGAAGATGAGGCTGATTATTACTGCAGCGCATATACTGGTAGTAATACTTTC
>314|IGLV2-31-1*01 IMGT000003|IGLV2-31-1|L-REGION+V-REGION|IG|IGL|None|01
ATGACCTGGGCTTTGGTCCCCATCTTCCTCCTTATTCAGGGCATTGGCTCATGGGCCCAGTCTAACCTAATTGAGCCCCCCTTTTTGTCCAGGATTCTAGGATGGACTGTCACTGTCTCCTGTGTTTTAAGCAGCTGTGACATCAGGAGTGATAATGAAATATCCTGGTACCAATAGCACCCGAGCATGACTCAGAAATTCCTGATTTACTATACCAGTTCTTGGGCATCAGATATCCCTGATTGCTTTCCTGGCTCCCAGTCTGGAAACATGGCCTGTCTGACCATTTCCAGGCTCCAGGCTAATGATGACGCTGATTATCATTGTTACTTATATGATGGTAGTGGCGCTTTT
>315|IGLV2-32*01 IMGT000003|IGLV2-32|L-REGION+V-REGION|IG|IGL|None|01
ATAGCCCGAGCTCTGGTCCTTCTTATACTCCTCACTCGGGACACAGGGTCCTGGCCCAGTCTGCCCTGACTCAGCCTCCCTCGATGTCTGGGACACTGGGACAGACCATCATCATTTCCTGTACTGGAAGCGGCAGTGACATTGGGAGGTATAGTTATGTCTCCTGGTACCAAGAGCTCCCAAGCACGTCCCCCACACTCCTGATTTATGGTACCAATAATCGGCCATTAGAGATCCCTGCTCGCTTCTCTGGCTCCAAGTCTGGAAACACAGCCCCCATGACCATCTCTGGGCTTCAGGCTGAAGATGAGGCTAATTATTACTGTTGCTCATATACAACCAGTGGCACACA
>316|IGLV3-1*01 IMGT000003|IGLV3-1|L-REGION+V-REGION|IG|IGL|None|01
ATGGCCTGGACCCCTTACTCCTCAGCCTCCTGGCTCACCACATAGGTTCCATGGCTGCCAACAAGCTGACTCAATCCCTGTTTATGTCAGTGGCCCTGGGACAGATGGCCAGGATCACCTGTGGGAGAGACAACTCTGGAAGAAAAAGTGCTCACTGGTACCAGCAGAAGCCAAGCCAGGCTCCCGTGATGCTTATCGATGATGATTGCTTCCAGCCCTCAGGATTCTCTGAGCAATTCTCAGGCACTAACTCGGGGAACACAGCCACCCTGACCATTAGTGGGCCCCCAGCGAGGACGCGGCTATTACTGTGCCACCAGCCATGGCAGTTGGAGCACCT
>317|IGLV3-11*01 IMGT000003|IGLV3-11|L-REGION+V-REGION|IG|IGL|None|01
ATGGCCTGGACCCACCTCCTCCTGAGCCTCCTGGCTCTCTGCACAGGTTTTGTGGCCTCCTATGTGCTGTCTCAGCCGCCATCAGCGACTGTGACTCTGAGGCAGACGGCCCGCCTCACCTGTGGGGGAGACAGCATTGGAAGTAAAAGTGTTGAATGGTACCAGCAGAAGCCGGGCCAGCCCCCCGTGCTCATTATCTATGGTGATAGCAGCAGGCCGTCAGGGATCCCTGAGCGATTCTCCGGCGCCAACTCGGGGAACACGGCCACCCTGACCATCAGCGGGGCCCTGGCCGAGGACGAGGCTGACTATTACTGCCAGGTGTGGGACAGCAGTACTAAGGCT
>318|IGLV3-13-1*01 IMGT000003|IGLV3-13-1|L-REGION+V-REGION|IG|IGL|None|01
ATGGGACATTTATTGCGTGGTGCCTCCCTGGTCCCCAGTTCTTTGGCGTCCTATATGCTGACTCAGCAGCCATTGGCAAGTGTAAACCTCAGCCAGTGGGCCAGCACCACCTGTGGTGGAGATAACATTGGAGAGAAAACTGTCCAATGGAACCAGCAGAAGCCTGGCTAAGCTCTCATTATGGCTATCTATAAAGGTAGTGATCTACCCTCAGGGATCCCTGAGCAATTCCCTGGCCCCAACTCGGGTCGGGGCCTCCCTGAACATCAGCGGGGCTACGCCGACGACTAGGCTATTACTGCCAGTCAGCAGACATTAGTGGTAAGGCT
>319|IGLV3-14*01 IMGT000003|IGLV3-14|L-REGION+V-REGION|IG|IGL|None|01
ATGGCCTGGACCCCCCTCCTTGTCAGCCTCCTGGCTCTCTGCACAGGTTCTGTGGCCTCCTATGTGCTGACACAGCTGCCATCCATGAGTGTGACCCTGAGGCAGACGGCCCGCATCACCTGTGAGGGAGACAGCATTGGAAGTAAAAGAGTTTACTGGTACCAGCAGAAGCTGGGCCAGGTCCCTGTACTGATTATCTATGATGATAGCAGCAGGCCGTCAGGGATCCCTGAGCGATTCTCCGGCGCCAACTCGGGGAACACAGCCACCCTGACCATCAGCGGGGCCCTGGCCGAGGACGAGGCTGACTATTACTGCCAGGTGTGGGACAGCAGTACTAAGGCT
>320|IGLV3-15*01 IMGT000003|IGLV3-15|L-REGION+V-REGION|IG|IGL|None|01
ATGGCCTAGACCCCTTTCCTGCTCCCCATCCTCACCCTCTGCACAGGCTCCATGACCTCCACTGGGTTGAATCAGGCTCCCTCCGTGTTGGTGGCCCTGGGACAGATGGAAACAATCACCTGCTCGAGAGATGTCTTAGGGAAAAGATATGCATATAGGTACCAGCATAAGCCAAGCCAAGCCCCTGTGCTCCTAATCAATAAAAATAATGAGCAGGATTCTGGGATCCCTGACCGGTTCTCTGGCTCCAACTCGGGCAACACGGCCACCCTGACCATCAGTGGGGCCCGGGCTGAGGACGAGGCTGAGTATTACTGCCAGTCCTATGACAGCAGTGGAAATGTT
>321|IGLV3-18*01 IMGT000003|IGLV3-18|L-REGION+V-REGION|IG|IGL|None|01
ATGGCCTGGACCCCCCTCCTTGTCAGCCTCCTGGCTCTCTGCACAGGTTCTGTGGCCTCCTATGTGCTGACACAGCTGCCATCCGTGAATGTGACCCAGAGGCAGACGGCCCGCATCACCTGTGGGGGAGACAGCATTGGAAGTAAAAGTGTTTACTGGTACCAGCAGAAGCTGGGCCAGGCCCCTGTTGATTATCTATAGAGACAGCAACAGGCCGACAGGGATCCCTGAGCGATTCTCTGGCGCCAACACGGGGAACATGGCCACCCTGACTATCAGCGGGGCCCTGGCCGTGGACGAGGCTGACTATTACTGCCAGGTGTGGGACAGCAGTGCTAAGGCT
>322|IGLV3-19*01 IMGT000003|IGLV3-19|L-REGION+V-REGION|IG|IGL|None|01
ATGGCCTGGACCCCATTCCTGCTCCCCATCCTCACCCTCTGCACAGGCTCCATGGCCTCCCCTGGGCTGAATCAGCCTCCCTCCGTGTTGGTGGCCCTGGGACAGATGGCAACAAACACCTGCTCCGGAGATGTCTTAGGGAAAAGATATGCATATTGGTACCAGCATAAGCCAAGCCAAGCCCCTGTGCTCCTAATCAATAAAAATAATGAGCTGGGTTCTGGGATCCCTGACCGATTCTCTGGCTCCAACTCGGGCAACACGGCCACCCTGACCATCAGTGGGGCCCGGGCCGAGGACGAGGCTGACTATTACTGCCAGTCCTATGACAGCAGTGGAAATGCT
>323|IGLV3-2*01 IMGT000003|IGLV3-2|L-REGION+V-REGION|IG|IGL|None|01
ATGGCCTGGACCCTTCTTCTCCTTGGATTCCTGGCTCACTGCACAGGTTCCGTGGCCTCCTATGTGCTGACTCAGTCACCCTCAGTGTCAGTGACCCTGGGACAGACGGCCAGCATCACCTGTAGGGGAAACAGCATTGGAAGGAAAGATGTTCATTGGTACCAGCAGAAGCCGGGCCAAGCCCCCCTGCTGATTATCTATAATGATAACAGCCAGCCCTCAGGGATCCCTGAGCGATTCTCTGGGACCAACTCAGGGAGCACGGCCACCCTGACCATCAGTGAGGCCCAAACCAACGATGAGGCTGACTATTACTGCCAGGTGTGGGAAAGTAGCGCTGATGCT
>324|IGLV3-21*01 IMGT000003|IGLV3-21|L-REGION+V-REGION|IG|IGL|None|01
ATGGCCTGGACCCCCCTCCTCGTCAGCCTCCTGGCTCTCTGCACAGGTTTTGTGGCCTCCTATGAGCTGACTCAGCCACCATCCGTGAATGTGACCCTGAGGGAGACGGCCCACATCACCTGTGGGGGAGACAGCATTGGAAGTAAATATGTTCAATGGATCCAGCAGAATCCAGGCCAGGCCCCCGTGGTGATTATCTATAAAGATAGCAACAGGCCGACAGGGATCCCTGAGCGATTCTCTGGCGCCAACTCAGGGAACACGGCTACCCTGACCATCAGTGGGGCCCTGGCCGAAGACGAGGCTGACTATTACTGCCAGGTGGGGGACAGTGGTACTAAGGCT
>325|IGLV3-23*01 IMGT000003|IGLV3-23|L-REGION+V-REGION|IG|IGL|None|01
ATGTTAGCAAAGTGAACACCAATAAAAATAAATTTATTATTAAAAAGTTCTATAGCCTCCTATGTACTGACTCAGCTGCCATCAGTGACTGTGAACCTGGGACAGACCACCAGCATCACCTGTGGTGGAGACAGCATTGGAGGGAGAACTGTTTACTGGTACCAGCAGAAGCCTGGCCAGCGCCCCCTGCTGATTATCTATAATGATAGCAATTGGCCCTCAGAGATCCCTGCCTGATTCTCTGGCTCCAACTCAGGGAACAGGGCCTCCCTAACCATCATTGGGGCCTGGGCCTAAGACGAGTCTGAGTATTACGGAGAGGTGTGGGACAGCAGTGCTAAGGCT
>326|IGLV3-24*01 IMGT000003|IGLV3-24|L-REGION+V-REGION|IG|IGL|None|01
ATGGCTTGGACCCCCCTCCTCGTCAGCCTCCTGGCTCTCTGCACAGGTTCTGTGGCCTCCTATGTGCTGACACAGCTGCCATCCGTGAGTGTGACCCTGAGGCAGACGGCCCGCATCACCTGTGGGGGAGACAGCATTGGAAGTAAAAATGTTTACTGGTACCAGCAGAAGCTGGGCCAGGCCCCTGTACTGATTATCTATGATGATAGCAGCAGGCCGTCAGGGATCCCTGAGCGATTCTCCGGCGCCAACTCGGGGAACACGGCCACCCTGACCATCAGCGGGGCCCTGGCCGAGGATGAGGCTGACTATTACTGCCAGGTGTGGGACAGCAGTACTAAGCCT
>327|IGLV3-25*01 IMGT000003|IGLV3-25|L-REGION+V-REGION|IG|IGL|None|01
ATGGCCTGGACCCCTTTCCTGCTCCCCATCCTCACCCTCTGCACAGGCTCCATGACCTCCACTGGGTTGAATCAGGCTTCCTCCGTGTTGGTGGCCCTGGGACAGATGGAAACAATCACCTGCTCGAGAGATGTCTTAGGGAAAAGATATGCATATAGGTACCAGCATAAGCCAAGCCAAGCCCCTGTGCTCCTAATCAATAAAAATAATGAGCAGGATTCTGGGATCCCTGACCGGTTCTCTGGCTCCAACTCGGGCAACACGGCCACCCTGACCATCAGTGGGGCCCGGGCTGAGGACGAGGCTGAGTATTACTGCCAGTCCTATGACAGCAGTGGAAATGTT
>328|IGLV3-26*01 IMGT000003|IGLV3-26|L-REGION+V-REGION|IG|IGL|None|01
ATGGCTTGGAACCTCCTCCTCCTCGGCCTCCTGGTTCACTGCACAGGTTCTGTGGCCTCCTATGTGCTGACACAGCTGCCATCCGTGAATGTGACCCTGAGGCAGCCGGCCCACATCACCTGTGGGGGAGACAGCATTGGAAGTAAAAGTGTTCACTGGTACCAACAGAAGCTGGGCCAGGCCCCTGTACTGATTATCTATGGTGATAGCAACAGGCCGTCAGGGATCCCTGAGCGATTCTCTGGTGACAACTCGGGGAACACGGCCACCCTGACCATCAGTGGGGCCCTGGCCGAGGACGAGGCTTACTATTACTGCCAGGTGTGGGACAGCAGTGCTCAGGCT
>329|IGLV3-27*01 IMGT000003|IGLV3-27|L-REGION+V-REGION|IG|IGL|None|01
ATGGCCTGGACCCATCTCCTGCTCCCCGTGCTCACTCTCTGCACAGGCTCCGTGGCCTCCAGTGTGCTGACTCAGCCTCCTTCAGTATCAGTGTCTCTGGGACAGACAGCAACCATCTCCTGCTCTGGAGAGAGTCTGAGTAAATATTATGCACAATGGTTCCAGCAGAAGGCAGGCCAAGTCCCTGTGTTGGTCATATATAAGGACACTGAGCGGCCCTCTGGGATCCCTGACCGATTCTCCGGCTCCAGTTCAGGGAACACACACACCCTGACCATCAGCGGGGCTCGGGCCGAGGACGAGGCTGACTATTACTGCGAGTCAGAAGTCAGTACTGGTACTGCT
>330|IGLV3-28*01 IMGT000003|IGLV3-28|L-REGION+V-REGION|IG|IGL|None|01
ATGGCCTGGACTCCTCTCCTCCTCGGATTCCTGGCTCACTGCACAGGTTCTGTGGCCTCCTATGTGTTGACTCAGCTGCCTTCAGTGTCAGTGAACCTGGGAAAGACAGCCAGCATCACCTGTGAGGGAAATAACATAGGAGATAAATATGCTTATTGGTACCAGCAGAAGCCTGGCCAGGCCCCCGTGCTGATTATTTATGAGGATAGCAAGCGGCCCTCAGGGATCCCTGAGCGATTCTCTGGCTCCAACTCGGGGAACACGGCCACCCTGACCATCAGCGGGGCCAGGGCCGAGGATGAGGCTGACTATTACTGTCAGGTGTGGGACAACAGTGCTAAGGCT
>331|IGLV3-29*01 IMGT000003|IGLV3-29|L-REGION+V-REGION|IG|IGL|None|01
ATGGCCTGGATGCCTCTCCTGCTTCCCATCCTCACTCTCTGCACAGGCTCCGTGGCCTCCAGTGTGCTGACTCAGCCTCCCTCGGTGTCAGTGTCCCTGGGACAGACGGCGACCATCACCTGCTCTGGAGAGAGTCTGAGCAGATACTATGCACAATGGTATCAGCAGAAGCCAGGCCAAGCCCCCATGACAGTCATATATGGGGACAGAGAGCGACCCTCAGGGATCCCTGACCGATTCTCCAGCTCCAGTTCAGAGAACACACACACCTTGACAATCAGTGGAGCCCAGGCTGAGGATGAGGCTGAATATTACTGTGAGATATGGGACGCCAGTGCTGATGAT
>332|IGLV3-3*01 IMGT000003|IGLV3-3|L-REGION+V-REGION|IG|IGL|None|01
ATGGCCTGGACCCACCTCCTCCTGAGCCTCCTGGCTCTCTGCACAGGTTCTGTGGCCTCCTATGTGCTGACACAGCTGCCATCCAAAAATGTGACCCTGAAGCAGCCGGCCCACATCACCTGTGGGGGAGACAACATTGGAAGTAAAAGTGTTCACTGGTACCAGCAGAAGCTGGGCCAGGCCCCTGTACTGATTATCTATTATGATAGCAGCAGGCCGACAGGGATCCCTGAGCGATTCTCCGGCGCCAACTCGGGGAACACGGCCACCCTGACCATCAGCGGGGCCCTGGCCGAGGACGAGGCTGACTATTACTGCCAGGTGTGGGACAGCAGTGCTAAGGCT
>333|IGLV3-30*01 IMGT000003|IGLV3-30|L-REGION+V-REGION|IG|IGL|None|01
ATGGCCTGGACCCCTCTCCTCCTCGGATTCCTGGCTCACTGTGCAGGTTTTGTGGCCTCCTACGTGGTGACCCAGCCACCCTCAGTGTCAGTGAACCTGGGACAGACGGCCAGCATCACCTGTGGGGGAGACAACATTGCAAGCACATATGTTTCCTGGCAGCAGCAGAAGTCGGGTCAAGCCCCTGTGACGATTATCTATCGTGATAGCAACCGGCCCTCAGGGATCCCTGAGCGATTCTCTGGCTCCAACTCGGGGAACACGGCCACCCTGACCATCAGCAGGGCCCAGGCCGAGGATGAGGCTGACTATTACTGCCAGGTGTGGAAGAGTGGTAATAAGGCT
>334|IGLV3-4*01 IMGT000003|IGLV3-4|L-REGION+V-REGION|IG|IGL|None|01
ATGGCCTGGACCCCTTTCCTGCTCCCCATCCTCACCCTCTGCACAGGCTCCATGGCCTCCACTGGGTTGAATCAGGCTCCCTCCATGTTGGTGGCCCTGGGACAGATGGAAACAATCACCTGCTCCGGAGATATCTTAGGGAAAAGATATGCATATTGGTACCAGCATAAGCCAAGCCAAGCCCCTGTGCTCCTAATCAATAAAAATAATGAGCGGGCTTCTGGGATCCCTCACTGGTTCTCTGGTTCCAACTCGGGCAACATGGCCACCCTGACCATCAGTGGGGCCCGGGCTGAGGACGAGGCTGACTATTACTGCCAGTCCTATGACAGCAGTGGAAATGCT
>335|IGLV3-7*01 IMGT000003|IGLV3-7|L-REGION+V-REGION|IG|IGL|None|01
ATGTTGGCAAATTGAACACCAATAAACATAAATTTATTATTTAAAAAAGTTCTATAGCCTCCTATGTGCTGACTCTGCTGCTATCAGTGACCGTGAACCTGGGACAGACCACCAGCATCACCTGTGGTGGAGACAGCATTGGAGGGAGAACTGTTTACTGGTACCAGCAGAAGCCTGGCCAGCGCCCCCTGCTGATTATCTATAATGATAGCAATTGACCCTCAGGGATCCCTGCCTGATTCTCTGGCTCCAACTCAGGGAACAGGGCCTCCCTAACCATCATTGGGGCCTGGGCCTAAGACGAGTCTGAGTATTACGGAGAGGTGTGGGACAGCAGTGCTAAGGCT
>336|IGLV3-7-1*01 IMGT000003|IGLV3-7-1|L-REGION+V-REGION|IG|IGL|None|01
ATGTGGTGATTCTCCCCATGGAGTTGCTCAATAATGGGACATTTATTGCTTCTTTGGCGTCCTATATGCTGACTCAGCAGCCATTGGCAAGTGTAAACCTCAGCCAGTGGGCCAGCACCACCTGTGGTGGAGATAACATTGGAGAAAAAACCGTCCAATGGAACCAGCAGAAGCCTGGCTAAGCTCCCATTACGGCTATCTATAAAGGTAGTGATCTGCCCTCAGGGATCCCTGAGCAATTCCCTGGCCCCAATTTGGGGAACGGGGCCTCCCTGAACATCAGCGGGGCTAAGCCGACGACGAGGCTATTACTGCCAGTCAGCAGACATTAGTGGTAAGGCT
>337|IGLV3-8*01 IMGT000003|IGLV3-8|L-REGION+V-REGION|IG|IGL|None|01
ATGGCTTGGACCCCCCTCCTCGTCAGCCTCCTGGCTCTCTGCACAGGTTCTGTGGCCTCCTATGTGCTGACACAGCTGCCATCCGTGAGTGTGACCCTGAGGCAGACGGCCCGCATCACCTGTGGGGGAGACAGCATTGGAAGTAAAAGTGTTTACTGGTACCAGCAGAAGCTGGGCCAGGCCCCTGTACTGATTATCTATAGAGATAGCAACAGGCCGACAGGGATCCCTGAGCGATTCTCTGGCGCCAACTCGGGGAACACGGCCACCCTGACCATCAGCGGGGCCCTGGCCGAGGACGAGGCTGACTATTACTGCCAGGTGTGGGACAGCAGTACTAAGGCT
>338|IGLV3-9*01 IMGT000003|IGLV3-9|L-REGION+V-REGION|IG|IGL|None|01
ATGGCCTGGACCCCTTTCCTGCTCCCCATCCTCACCCTCTGCACAGGCTCCATGACCTCCACTGGGTTGAATCAGGCTCCCTCCGTGTTGCTGGCACTGGGACAGATGGCAACAATCACCTGATCCAGAGATGTCTTTGGGAAAAATATGCATATTGGTACCAGCAGAAGCCAAGCCAAGCCCCTGTGCTCCTAATCAATAAAAATAATGAGCAGGATTCTGGGATCCCTGACCGGTTCTCTGGCTCCAACTCGGGCAACACGGCCACCCTGACCATCAGTGGGGCCCGGGCCGAGGACGAGGCTGACTATTACTGCCAGTCCTATGACAGCAGTGGAAATGTT
>339|IGLV4-10*01 IMGT000003|IGLV4-10|L-REGION+V-REGION|IG|IGL|None|01
ATGGACTGGGTTCCCTTTTACATCCTGCCCTTCATTTTCTCTACAGGTTTCTGTGCATTGCCCGTGCTGACCCAGCCTACAAATGCATCTGCCTCCCTGGAAGAGTCGGTCAAGCTGACCTGCACTTTGAGCAGTGAGCACAGCAATTACATTGTTCATTGGTATCAACAACAACCAGGGAAGGCCCCTCGGTATCTGATGTATGTCAGGAGTGATGGAAGCTACAAAAGGGGGGACGGGATCCCCAGTCGCTTCTCAGGCTCCAGCTCTGGGGCTGACCGCTATTTAACCATCTCCAACATCAAGTCTGAAGATGAGGATGACTATTATTACTGTGGTGCAGACTATACAATCAGTGGCCAATACGGTTAAGC
>340|IGLV4-12*01 IMGT000003|IGLV4-12|L-REGION+V-REGION|IG|IGL|None|01
ATGGACTGGGTCCCCTTTTACCTCCTGCCCTTCATTTTCTCTACAGGTTTCTGTGCTTTGCCCGTGCTGACCCAGCCTCCAAGTGCATCTGCCTCCCTGGAAGCCTCGGTCAAGCTCACATGCACTCTGAGCAGTGAGCACAGCAGTTACTATATTTACTGGTATCAACAACAACCAGGGAAGGCCCCTCGGTATCTGATGAAGGTTAACAGTGATGGAAGCCACAGCAGGGGGGACGGGATCCCCAGTCGCTTCTCAGGCTCCAGCTCTGGGGCTGACCGCTATTTAACCATCTCCAACATCCAGTCTGAGGATGAGGCAGGTTATTACTATGGTGTACCCCTGGTAGCAGTAGC
>341|IGLV4-16*01 IMGT000003|IGLV4-16|L-REGION+V-REGION|IG|IGL|None|01
ATGGACTGGGTTCCCTTTTACATCCTGCCCTTCATTTTCTCTACAGGTTTCTGTGCATTGCCCATGCTGACCCAGCCTACAAATGCATCTGCCTCCCTGGAAGAGTCGGTCAAGCTCACATGCACTTTGAGCAGTGAGCACAGCAATTACATTGTTCAATGGTATCAACAACAACCAGGGAAGGCCCCTCGGTATCTGATGCATGTCAGGAGTGATGGAAGCTACAACAGGGGGGACGGGATCCCCAGTCGCTTCTCAGGCTCCAGCTCTGGGGCTGACCGCTATTTAACCATCTCCAACATCAAGTCTGAAGATGAGGATGACTATTATTACAGTGGTGCATACTATACAATCAGTGGCCAATACGGTTAAGC
>342|IGLV4-17*01 IMGT000003|IGLV4-17|L-REGION+V-REGION|IG|IGL|None|01
ATGGACTGGGTCCCCTTTTACCTCCTGCCCTTCATTTTCTCTACAGGTTTCTGTGCTTTGCCCATGCTGACCCAGCCTCCAAGTGCATCTGCCTCCCTGGAAGCCTCGGTCAAGCTCACATGCACTCTGAGCAGTGAGCAAAGCAGTTACTATATTTACTGGTATCAACAACAACAACCAGGGAAGGCCCCTCGGTATCTGATGAAGGTTAACAGTGATGGAAGCCACAGCAGGGCGTCGGGATCCCCAGTCGCTTCTCAGGCTCCAGCTCTGGGGCTGACCGCTATTTAACCATCTCCAACATCCAGTCTGAGGATGAGGCAGATTATTACTGTGGTGTACCCACTGGTAGCAGTAGC
>343|IGLV4-20*01 IMGT000003|IGLV4-20|L-REGION+V-REGION|IG|IGL|None|01
ATGGACTGGGTTCCCTTTTACATCCTGCCCTTCATTTTCTCTACAGGTTTCTGTGCATTGCCCATGCTGACCGAGCCTACAAATGCATCTGCCTCCCTGGAAGAGTCAGTCAAGCTCACCTGCACTTTGAGCAGTGAGCACAGCAATTACATTGTTCGATGGTATCAACAACAACCAGGGAAGGCCCCTCGGTATCTGATGTATGTCAGGAGTGATGGAAGCTACAACAGGGGGGACGGGATCCCCAGTCGCTTTTCAGGCTCCAGCTCTGGGGCTGACCGCTATTTAACCATCTCCAACATCAAGTCTGAAGATGAGGCTGAGTATTATTACGGTGGTGCAGACTATAAAATCAGTGACCAATATGGTTAAGA
>344|IGLV4-22*01 IMGT000003|IGLV4-22|L-REGION+V-REGION|IG|IGL|None|01
ATGGACTGGGTCCCCTTTTACCTCCTGCCCTTCATTTTCTCTACAGGTTTCTGTGCTTTGCCCGTGCTGACCCAGCCTCCAAGTGCATCTGCCTGCCTGGAAACCTCGGTCAAGCTCACATGCACTCTGAGCAGTGAGCACAGCAGTTACTATATTTACTGGTATCAACAACAACAACCAGGGAAGGCCCCTCGGTATCTGATGAAGGTTAACAGTGATGGAAGCCACAGCAGGGGGGACGGGATCCCCAGTCGCTTCTCAGGCTCCAGCTCTGGGGCTGACCGCTATTTAACCATCTCCAACATCCAGTCTGAAGATGAGGCAGATTATTACTGTGGTGTACCCGCTGGTAGCAGTAGC
>345|IGLV4-5*01 IMGT000003|IGLV4-5|L-REGION+V-REGION|IG|IGL|None|01
ATGGACTGGGTTCCTTTTTACATCCTGCCCTTCATTTTCTCTACAGGTTTCTGTGCATTGCCCGTGCTGACCCAGCCTACAAATGCATCTGCCTCCCTGGAAGAGTCGGTCAAGCTGACCTGCACTTTGAGCAGTGAGCACAGCAATTACATTGTTCAGTGGTATCAACAACAACCAGGGAAGGCCCCTCGGTATCTGATGTATGTCAGGAGTGATGGAAGCTACAAAAGGGGGGACGGGATCCCCAGTCGCTTCTCAGGCTCCAGCTCTGGGGCTGACCGCTATTTAACCATCTCCAACATCAAGTCTGAAGATGAGGATGACTATTATTACTGTGGTGCAGACTATACAATCAGTGGCCAATACGGTTAAGC
>346|IGLV4-6*01 IMGT000003|IGLV4-6|L-REGION+V-REGION|IG|IGL|None|01
ATGGACTGGGTCCCCTTTTACCTCCTGCCCTTCATTTTCTCTACAGGTTTCTAAGCTTTGCCCGTGCTGACCCAGCCTCCAAGTGCATCTGCCTCCCTGGAAGCCTCGGTCAAGCTCACATGCACTCTGAGCAGTGAGCACAGCAGTTACTATATTTACTGGTATGAACAACAACAACCAGGGAAGGCCCCTCGGTATCTGATGAGGGTTAACAGTGATGGAAGCCACAGCAGGGGGGACGGGATCCCCAGTCGCTTCTCAGGCTCCAGCTCTGGGGCTGACCGCTATTTAACCATCTCCAACATCCAGTCTGAGGATGAGGCAGATTATTACTGTGGTGCACCCGCTGGTAGCAGTAGC
>347|IGLV5-101-1*01 IMGT000003|IGLV5-101-1|L-REGION+V-REGION|IG|IGL|None|01
AAGTCCTGGACTCCTGTCTCCTGATATACTTCTCTCAGTGCACAGGTACCTGTCCCAGCCTTTGCTGACCCAGCGTCCTCCCTCTCTGCATCTCCTGGAACAACAGTCAGACTCACATGTACCCTGAGCAGTGGCCCCGGTGCTGGCAGCTACTACACACACTGGTTCCAGCAGAGGCCACAGAGTCCTCCCCGGTATCTCCTGTACTACTACTCAGACTCAGATGATCTCCAGGGCTCCGGGTTCCCCAGCCACTCCTCCTGATCCAAGGATGCCTCAGCCAGGGCAGGGCTCCCATCTCTGGGGTACAGCCTGAGGACTACACTGACCTTCACTGTCTAATCGGAAACAATAATGTTTCT
>348|IGLV5-103-1*01 IMGT000003|IGLV5-103-1|L-REGION+V-REGION|IG|IGL|None|01
ATGGCCTGGACTCGTCTCCTCCTCCAGTTCTTGTCCTTCTGCCCAGTTTCCCTGTCCCAGCCAGGGCTGGCCCAGCTGCCCCCCACCTCCCTCTGCATCTCCAGGAACAACAGCCAGACTCACATGAACCATGAGCAGTGGCTTCATTGTTGGCAGCTGCTACATATACTGGTTCCAACAGAAGCCAGGGAGCCCCCCTCCCCCAATATCTCTTGAGGTTGTATTCAGAATCAGATAAACACCAGGGCTCAATGTCCCCAGCCCTGCTCTGGATCTGAAGACACCTCCGCCGAAGCAGGGCCTCTGCTCATCTCTGGGCTGCAGCGTGAGGACAAGGCTGACTCTTACTGTACAATCTGG
>349|IGLV5-105*01 IMGT000003|IGLV5-105|L-REGION+V-REGION|IG|IGL|None|01
ATGGGATCTTTAATGTTCATTCTACTCTGTCAGTGCACAGGTTCCCTGTCCCAGCCTGTGCTGACCCAGCCGCCCTCCCTCTCTGCATCCCTGGGAACAACAGCCAGACTCACCTGCACCATGAGCAGCAGCTACAGTGGTGGCCATACACTGGTTCCAGCAGCCAGGAGGCCTCCTGAGTACCTGCTGATGGTCTACTGAGATTTACCAGGGCCCCGGGGTCCCCAGCCGCTTCTCTGGCTCCAAGGACATCTCGGCCAATGCAGGGCTCCTGCTCATCTCTGGGCTGTAGCCTGAGGACGAGGCTGACTGTCACTGTGCTACAGAACATGGCAGCGGGAGCAGCTCCCAATACT
>350|IGLV5-106-1*01 IMGT000003|IGLV5-106-1|L-REGION+V-REGION|IG|IGL|None|01
CAAGTCCTGGACTCCTGTCTCCTGATATACTTCTCTCAGTGCACAGGTACCTGTCCCAGCCTTTGCTGACCCAGCGTCCTCCCTCTCTGCATCTCCTGGAACAACAGTCAGACTCACCTGTATCCAGAGCAGTGGCCCCAGTGTTGGCAGCTACTACATACACCGGTTCCAGCGGAAACCACGGAGCCCTCCCCTGTATCTCCTGTACTACTACTCAGACTCAGATAAGCACTAGGCCTACAGGGTCCCCAGCTGCTTCTCCTGATCCATGGATGCCTCAGCCAGTGCAGTGCTCCCTCATCTCTGGGCTACAGCCTGAGGACTAGACTGACCTTCACTGTCTAATCGGAAACAATAATGCTTCT
>351|IGLV5-109*01 IMGT000003|IGLV5-109|L-REGION+V-REGION|IG|IGL|None|01
ATGGCCTGGACCCCTGTCCTCCTTGTGCTCCTCTGTCACTGCACAGTCTCCCTGTCCCAGCTTGTGCTGACCCAGCCGCCCTCCCTCTCTGCATCCCTGGGATCAACAACCAGACTCACCTGCACCCTGAGCAGTGGCTTCAGTGTTGGTGGCTATAGCATATACTGGCACCAGCAGAAGCCAGGGAGCACTCCCTGGTACCTCCTGTACTACTACTCAAGTACAGAGTTGGGACCTGGGGTCCCCAGCTGCTTCTCTGGATCCAAAGACACCTCAGCCAATGTAGGGCTCCTGCTCATCTCAGGGCTGCAGCCTGAGGATGAGACTGACTACTACTGTGCTATAGGTCACGGCAGTGGGAGCAGCTACACTTACC
>352|IGLV5-111-2*01 IMGT000003|IGLV5-111-2|L-REGION+V-REGION|IG|IGL|None|01
ATGTCTGGACTCATGGCCTCTTCGTGTTCCTCTGTCACTGCACAGGTTCCCTGTCCCAGCCTGTGCTGACCCAGCTGCCCTTCCTCTCTGCATCCCTGGAGACAACAAGCAGATGTACCTACACCCAGAGCGGTGTCGGCAGCTACTACACATACTCATCAAGGACAATCCAGGGAGACCTCCCTGGTATTTCCTGTACTACTACTCAGACTCAACTACATGGTTGGGATTTGGTGTCCCCAACCACTTCTCTGTATCCAAAGATGCCTCAGCCAATGCAGGGCTCCTGCTCATCTCTGGGCTGCAGCCAGAGGACAAGGATGACTGTCACTGTGCTGCATTCAGATCATGGCAGTGGGAGCAGCTCCCGATACT
>353|IGLV5-113-2*01 IMGT000003|IGLV5-113-2|L-REGION+V-REGION|IG|IGL|None|01
ATGTCCTGGATTCCTGTCTCCTGATGTACTTCTCTCAGTGCACAGGTCCCTGACCCAGCCTTTGCTGATCCAGTGCCCTCCCTCTCTGCATCTCCTGGAACAAGAGTCAGACTCACCTGCACCCAGAGCAGTGGCCCCAGGGTTGGCAGCTACTACATACACTGGTTGCAGCGGAAACCACGGAGCCCTCCTCAGTATCTCCTGTACTACTACTCAGAATCAGATGAGCACCAGGGCTCTGGGGTCCCCAGCCACTTCTCCTGATCCAAGGATGCCTCAGGCAAGGCAGGGCTCCCTCATCCCTGGGCTACAGCCTGAGGGCTAGACTGACCTTCACTGTCTAATCCGAAACAATAATGTTTCT
>354|IGLV5-114-1*01 IMGT000003|IGLV5-114-1|L-REGION+V-REGION|IG|IGL|None|01
ATGGCATGGACTCCTCTCCTCCTCCGGTTCTTGTCTTTCTGCCCAGTTTCCCTGTCCCAGCCAGGGCTGGCCCAGCTGCCCTCCCTCTCTGCATCTCCAGGAACAACAGCCAGACTCACATGAACCATGAACAGTGGCTTCATTCTTGGCGGCTGATACATATACTTGTTCCAACAGAAACCAGGGAACCCCCGCTCCCCGTATTGCCTGAGGTTCTACTCAGACTCAGATAAGCACCAGGGCTCAACATCCCCAGCCCTGCTCTGGATCTGAAGACACCTCAACTGAAGCAGGGCCTCTGCTCATCTCTGGATGTCCAGCGTGAGGACAAGGTTGATTCTTACTGTACAATCTGGCACAGTGGTCCTGGT
>355|IGLV5-118-1*01 IMGT000003|IGLV5-118-1|L-REGION+V-REGION|IG|IGL|None|01
ATGGCCTGGACTCCTGTCCTCCTTGGGCTCCTCCATCACTGCACAGGTTCTCTATCCCAGGCTGTGGTGACCCAGCTTCCTTCTCTGCATCCCTGGGAACAACAGCCAGATTCACATGCACCCTGAGCTATGGCTTCAGTATTGATAGATATGTTATAAGCTGGTTCCAGCAGAAGGCAGAGAGCCTTCCCTGGTACCTACTGTACTATTACTGATACTCAAGTACACAGTTGGGCTTCGGCATTCCCAGCTGCGTCTCTGGATCCAAGACAAGGCCACATTCACAAATGAGTAGACCCATCTCTGGTTGGGTCTAGAGCTCCAGCCCCACCTGAGACTGATGCACAATTGCAGCCACATTGTCTTGATATCGGAAA
>356|IGLV5-126*01 IMGT000003|IGLV5-126|L-REGION+V-REGION|IG|IGL|None|01
ATGGCCTGGATCCCTGTCCTTGTGCTCCTCTGTCACTGCACAGGTTCCCTGTCCCAGCCTGTGATGACCCAGCTGTCCTCCCTCTCAGCATCCCTGGAAACAACAACAAGACTCACCTGAACCCTGAGCAGTGGCTTCAGAAATGACAGATGTGTAATAAGTTGGTTCCAGCAGAAGTCAGGGAGCCCTCCCTGGTGTCTCCTGTACTATTACTCGGACTCAAGTACACATTTGGGCTCTGAGGTTCCCAGCTGCTTCTCTGGATCCAAGACAAGGCCACACCCACACTGAGTAGACCCATCCCCGGGTGGGTCTAGAGCTCCAGCCCCACTGGAGGCTGATGCACAATTGCAGC
>357|IGLV5-128-1*01 IMGT000003|IGLV5-128-1|L-REGION+V-REGION|IG|IGL|None|01
ATGTCCTGGACTCCTGTCTCCTGATGTACTTCTCTCACTGCACAGGTCCCTGTCCCAACCTTTGCGGACCCAGCGCCCTCCCTCTCTGCATCTCCTGGAACAACAGTTAGACTCATCTGCACCCAGAGCAGTGGCCCCAGTGTTGGCAGCTACTACAAACACTGGTTCCAGCAGAAGCCACGGAGCCCTCCCCGGTACCTCCTGTACTACTACTCAGACTCAGATGAGCACCAGGGCTCTGGGGACCACAGCCACTTCTCCTGATCCAAGGATGCCTCAGGAAAGGCAGGGCTCCCTCATCTCTGGGCTACAGCCTGAGGACTAGACTGACCTTCACTGTCTAATCAGAAACAATAATGCTTCT
>358|IGLV5-129-1*01 IMGT000003|IGLV5-129-1|L-REGION+V-REGION|IG|IGL|None|01
ATGTCTGGACTCATGACCTCTTCGTGTTCCTCTCTCACTGCACAGGTTCCCTGTCCCAGCCTGTGCTGACCAGCTGCCCTCTCTGCATCCCTGGGAACAACAGGCAGATGTACTTACACCCTGAGCAGTTTTGGCAGCTACTACACATACTCGTCAAGGAGAATACAGGGAGACCTCCCTGGTATTTCCTGTACTACTACTCAGACTCAACTACATGGTTGGGATTTGGGGTCCCCAACCACTTCTCTGGATCCAAAGATGCCTCAGCCAATGCAGGGCTCCTGCTCATCTCTGGGCTGCAGCCAGAGGACAAGGATGACTGTCACTGTGCTGCATACATATCAAGGCAGTGGAAGCAGCTCCCAATACT
>359|IGLV5-131*01 IMGT000003|IGLV5-131|L-REGION+V-REGION|IG|IGL|None|01
ATGGCCTGGACCCCTGTCCTCCTTGTGCTCCTCTGTCACTGTTCCCTGTCCCAGCCTGTGCTGACCCAGCCACCCTCCCTCTCTGCATCCCTGGGAACAACAGCCAGACTCACCTGCACCCTGAGCAGTGGCTTCAGTGTTGGTGACTATGACATGTACTGGTACCAGCAGAAGCCAGGGAGCCCTCCCCGGGATCTCCTGTACTACTACTCGGACTCATATAAAAACCAGGGCTCTGGGGTCTCCAAAAGCTTCTCTGGATCCAAGGATACCTCAGCCAATGCAGGGCTCCTGCTCATCTCTGGGCTGCAGCCTGAGGACGAGGCTGACTACTACTGTGCTACAGATCATGGCAGTGAGAGCAGCTACTCTTACC
>360|IGLV5-132-1*01 IMGT000003|IGLV5-132-1|L-REGION+V-REGION|IG|IGL|None|01
ATGGTCATCATCACCTGTACTCCTGTCTCCTGATATACTTCTCTCAGTCCTTGTCCCAGCCTGTATAGACCCAGTCACCCTCCCTTTCTGCATCTTTGGAACAACAGTCAGACTCACCTGTACCCTGAGCAGTGGCTCCAGTGTTGGCAGCTACTACATATACTGGTTCCAGGAGAAGCCATGGAGCAATCCCCGGTATCTCCTGTACTACTCAGGCTCAGATGAGCACCAGGGCTCTGGGATCCCTAGCTGTTTCTCCTGATCCAAGGATGCCTCAGCCAAGGCAGAGCTCCCTCATCTCTGGGCTGCAGCCTGAGGACTATACTGACCTTCACTGTCTAATCAGAAACAATAATGCTTCT
>361|IGLV5-134*01 IMGT000003|IGLV5-134|L-REGION+V-REGION|IG|IGL|None|01
ATGTTCTTTCTACTCTGTCAGTGCACAGGTCAGGACTGACGTTTCCCGTCCCAGCCTGTGCTGACCCAGCCGCCCTCCCTCTCTGCATCCCTGGGAACAACAGCCAGACTCACCTGCACCATGAGCAGCAGCTGCAGCGGTGGCCATATGCTGGTACCAGCATGCAAGAGGCCTCCTGAGTACCTGCTGATGGTCTACTGAGACTCACCAGGGCCCTGGGGTCCCCAGCCTCTTCTCTGGCTCCAAGGACACCTTGGCCAATGCAGGGCTCCTGCTCATCTCTGGGCTGCAGCCTGAGAATGAGGCTGACTGTCACTGTGCTACAGACCATGGCAGTGGGAACAGCTCCCAATACT
>362|IGLV5-138-1*01 IMGT000003|IGLV5-138-1|L-REGION+V-REGION|IG|IGL|None|01
ATTGCCTGGACTCCTCTCCTCCTCCATTTCTTGTCTTTCTTCCCTTTCCTTGTCCCAGCCAGGGATGGCCCAGCTGTTCCCCCACCTCCCTCTGCATCTCCAGGAACAACAGCCAGACTCACATGAACCATGAGCAGTGGCTTCATTGTTGGCGGCTGCTACATATACTGGTTCCAACAGAAGCCAGGGAGTCCCCTTCCCCCCATATCTCCTGAGTTTCTACTCAGACTCAGATAAGCACCAGGGCTCAAAATCCCCAGCCCTGTTCTGGATCTGAAGACACCTCAGCCAAAGCAGCGCCTCTGCTCATCTCTGGGCTGCAGGGTGAGGATAAGAATGACTCTTACTCTACAATCTGG
>363|IGLV5-139-1*01 IMGT000003|IGLV5-139-1|L-REGION+V-REGION|IG|IGL|None|01
ATGTCCTGGACTCCTGTCTCCTGATGTACTTCTCTCAGTGCACAGGTCCCTGTCCCAACCTTTGCGGACCCAGTGCCCTCCCTCTCTGCATCTCCTGGAACAACAGTTAGACTCATCTGCACCCAGAGCAGTGGCCCCAGTGTTGGCAGCTACTACAAACACTGGTTCCAGCAGAAGCCACGGAGCCCTCCCCAGTACCTCCTGTACTACTTCTCAGACTCAGATGAGCACCAGGGCTCTGGGGACTGCAGCCACTTCCCCTGATCCAAGGATGCCTCAGGAAAGCAGGGCTCCCTCATCTCTGGGCTACAGCCTGAGGACTAGACTGACCTTCACTGTCTAATCAGAAACAATAATGCTTCTTACAGT
>364|IGLV5-145-1*01 IMGT000003|IGLV5-145-1|L-REGION+V-REGION|IG|IGL|None|01
ATGGCCTGAACTCCTGTCCTCTTTGTGCTCCACTCTCATTGCACAGGTTCCCTGTCACAGGCTGTGACGACACACTCCTCCTTCCTCTCTGCACCTTTGGGATCATCAACCAGACTCACCTGCATCCTTCCCAGGGCCTGAATGTTGGCAGGTACTGAACATACTGGACAAGGAGAATCAAGGAGGCATCAGGAGTTCCCTCAGATCCAGATAAGTGCCAGGGCACGGGGTTCTCAGCCACTTCTATGGATCTAATGATGCCTCAGGCAATGCAGGTCTCCTGCTCATGTCTGGGCTGCAGCCTGAGGACGAGGCTGACTATGACTATGCTGCACATTGTGGGGTGGGAGCAGCTCCCGATACT
>365|IGLV5-148*01 IMGT000003|IGLV5-148|L-REGION+V-REGION|IG|IGL|None|01
ATGGCCTGGACAGTGTTTCTTCTTGGGCTCCTTGTCTATGGCTCAGGAGCAGATTCTCAGACTGTGGTCACCAAGGATCCATCACTCTCAGTGTTTCCAGGAGGGACAGTCACATTCACATGTGGCCTCAGCTCTGGGTCAGTCTTTACAAGTAACTACCCCAGCTGGTACCAGCAGACCCATGGCCGGGCTCCTCACATGCTTATCTACAGCACAAGCAGCTGCCCCCCCGGGGTCCCTGATCGCTTCTCTGGATCCATCTCTGGGAACAAAGTTGCCCTCACCATCACAGGAGCCCAGCCTGAGGATGAGACTATTATTGTTCACTGCGTATGGGTAGTACATTTA
>366|IGLV5-149-1*01 IMGT000003|IGLV5-149-1|L-REGION+V-REGION|IG|IGL|None|01
ATTGCCTGGACTCCTCTCCTCCTCCATTTCTTGTCTTTCTTCCCAGTTTCCCTGTCCCAGCCAGGGATGGCCCAGCTGTTCCCCCACCTCCCTCTGCATCTCCAGGAACAACAGCCAGACTCACATGAACCATGAGCAGTGGCTTCATTGTTGGCGGCTGCTACATATACTGGTTCCAACAGAAGCCAGGGAGTCCCCTTCCCCCCATATCTCCTGAGTTTCTACTCAGACTCAGATAAGCACCAGGGCTCAAAATCCCCAGCCCTGTTCTGGATCTGAAGACACCTCAGCCAAAGCAGCGCCTCTGCTCATCTCTGGGCTGCAGGGTGAGGATAAGAATGACTCTTACTCTACAATCTGG
>367|IGLV5-150-2*01 IMGT000003|IGLV5-150-2|L-REGION+V-REGION|IG|IGL|None|01
ATGTCCTGGACTCCTGTCTCCTGATGTACTTCTCTCACTGCACAGGTCCCTGTCCCAACCTTTGCGGACCCAGCGCACTCCCTCTGCATCTCCTGGAACAACAGTTAGACTCATCTGCACCCAGAGCAGTGGCCCCAGTGTTGGCAGCTACTACAAACACTGGTTCCAGCAGAAGCCACGGAGCCCTCCCCGGTACTTCCTGTACTACTTCTCAGACTCAGATGAGCACCAGGGCTCTGGGGACCGCAGCCACTTCTCCTGATCCAAGGATGACTCAGGAAAGGCAGGGCTCCCTCATCTCTGGGCTACAGCCTGAGGACTAGACTGACCTTCACTGTCTAATCAGAAACAATAATGCTTCT
>368|IGLV5-154-1*01 IMGT000003|IGLV5-154-1|L-REGION+V-REGION|IG|IGL|None|01
ATGGCCTGGATCCCTGTCCTTGTGCTCCTCTGTCACTGCACAGGTTCCCTGTCCCAGCCTGTGATGACCCAGCTGTCCTCCCTCTCTGCATCCCTGGAAACAACAACCAGACACACCTGCACCCTGAGCAGTGGCTTCAGAAATAACAGCTGTGTAATAAGTTGATTCCAGCAGAAGTCAGGGAGCCCTCCCTGGTGTCTCCTGTACTATTACTCAGACTCAAGTATACATTTGGGCTCTGAGGTTCCCAGCTGCTTCTCTGGATCCAAGACAAGGCCACACCCACACTGAGTAGACCCATCCCTGGGTGGGTCTAGAGCTCCAGCCCCACTGGAGGCTGATGCACAATTGCAGC
>369|IGLV5-158-2*01 IMGT000003|IGLV5-158-2|L-REGION+V-REGION|IG|IGL|None|01
ATGGCCTGGACTCCTGTCCTCTTTGTGCTCCACTCTCATTGCACAGGTTCCCTGTCACAGGCTGTGACGACACACTCCTCCTTCCTCTCTGCACCTTTGGGATCATCAACCAGACTCACCTGCATCCTTCCCAGGGCCTGAATGTTGGCAGGTACTGAACATACTGGACAAGGAGAATCAAGGAGGCATCAGGAGTTCCCTCAGATCCAGATAAGTGCCAGGGCACGGGGTTCTCAGCCACTTCTATGGATCTAATGATGCCTCAGGCAATGCAGGTTTCCTGCTCATGTCTGGGCTGCAGCCTGAGGACGAGGCTGACTATGACTATGCTGCACATTGTGGGGTGGGAGCAGCTCCCGATACT
>370|IGLV5-34*01 IMGT000003|IGLV5-34|L-REGION+V-REGION|IG|IGL|None|01
ATGGTCTGAACTCTTGTCCTCCTCCTGTTCCTGTCTCTCTGTGCAGGTTCCCTGTCCCAGGCTGTGCTGACCCAGCCGCCCTCCCTCTCTGCATCCCTGGGATCAACAGCCAGACTCACCTGCACCCTGAGCAGTGGCTTCAGTGTTGGCAGCTACTACATATACTGGTACCAGTAGAAGCCAGGGAGCCCTCCCCGGTATCTCCTGTACTAACTACTACTCAAGTACACAGCTGGGCCCCGGGGTCCCCAGCCATTTCTCTGGATCCAAAGACAACTCGGCCAATGCAGGGCTCCTGCTCACCTCTGGGCTGCAGCCTGAGGACGAGGCTGACTACTACTGTGCTACAGGTTATTGGGATGGGAGCAACTATGCTTACC
>371|IGLV5-38*01 IMGT000003|IGLV5-38|L-REGION+V-REGION|IG|IGL|None|01
ATGGCCTGGACTCCTGTCCATGTCATACTCTCGTCTCATTGTTCCCTGTCCCAGCCTGTGCTGACCCAGCCGCCCTCCCTCTCTGCATCCCTGGGAACAGCGGCCAGAAATACCTGCACTCTGAGCAGTGACCTCAGTGTTGGCAGCTGTGCTATAAGCTGATCCCAGCAGAAGCCAGGGAGCCCTCCCTGGTATCTCCTGAACTACTAAACACACCCATGCAAGCACCAGGACTCACATCTGTAGCCGCTTCTCTGGATTTGAGGATGCCTCTGCCAGTGCAGGGCTCTGCTCATCTCTGGAGGCTGACCATCACTGTGCTAAGATCATGGCAGTGGGGGCAGCTAGTGTTACA
>372|IGLV5-38-1*01 IMGT000003|IGLV5-38-1|L-REGION+V-REGION|IG|IGL|None|01
ATGGCCTGGACTCTGTTCGTCCTCCTATTCCTGTCTCACTGCACAGGTTCCCTGTCCCAGCCTGTGCTGACCCAGCCGCCGTCCTCTCTGCATCCCTGGGAACAACAGCCAGACTCACCTGCACCCTGAGCAGTGGCTTCAATATGTGGGGCTACCATATATTCTGGTACCAGCAGAAGCCAGGGAGCCCTCCCCGGTATCTGCTGAACTTCTACTCAGATAAGCACCAGGGCTCCAAGGACACCTCGGCCAATGCAGGGATCCTGCTCATCTCTGGGCTCCAGCCTGAGGACGAGGCTGACTACTACTGTAAAATCTGGTACAGTGGTCTGGT
>373|IGLV5-40-1*01 IMGT000003|IGLV5-40-1|L-REGION+V-REGION|IG|IGL|None|01
ATGGCCTGGATACCCGTCCTCCTCCTGTTCCTGTCTCTTTAACCATCTGGCAAAAATGCCCTATCATTCATACATGTCCGTGTTTGTAGGTACCCTATCCCAGCCTCTGCTACCCAGCCACCCCCTTCTCTGCGTCTCCAGGTACTACAGCCAGACCCACCTGCACCCTGAGCAGTGGCAACAGTGTTGGCAGCTGTTCCTTATAACGGCTCCCACAAAGACAGAGGGCCCTCCCTGGTATCTGCTGAGGTTCCCCTCTAATAGACACCATGTCTCTGGATCCACACATACCTTGGCCAATGCAGGGCTCCTGCTCAT
>374|IGLV5-42*01 IMGT000003|IGLV5-42|L-REGION+V-REGION|IG|IGL|None|01
ATGGGATGGGTGCCTCTGACCAGCAGGGGGAGGTGTGGGCCCCTGTCCCTGTCCCAGCCTGTGCTGACCAAGTGCCCTCTCTTTCTGCATCTCCTGGAACAACAGTCAGACTCACTTGCACCTGGAGCAGTGGCTCCAGCACTGGCAGCTACTATATACACTGGTTCCAGAGCCACAGAGCCAGAGCCACAGAGCTCTCCCTGGTATCTCCTGTACTACTACTCAGACTCAGATAAGCACCAGGGCTCTGGGGTTCTCAGCTCTGTCTCCTGATCCAAGGATGCCTCAGTTATTGGAGGGCTCTCTCATCTCTGGGCTGCAGCCTGAGGATTAGACTGACCTTCACTGTCTAATCAGAAACAATAATGCTTCT
>375|IGLV5-47*01 IMGT000003|IGLV5-47|L-REGION+V-REGION|IG|IGL|None|01
ATGTCTGGACTCCTGTCCTCTTGGTGTTCCTGTCTCACTGCACAAGTTCCCTGTCCCAGCCTGTGCTGACCCAGCTGCCCTCCCTCTCTGCATACCGGGGAACAAACTCCAGATGTACCTACACCCTGAGCAGTGTCGCCAACTACTAAACATACTTCTCAAAGAGAATACAGGGCACCTTCCACAGTACATCCTGTACTACTACTCAGACTCAAGTGCATGATTGGGATTTGGGGTCCCAGGCACTTCTCTGGATCCAAAGATGCCTCAGCCAATGCAGGGATCCTGCTGATCTCTGGGCTGCAGCCAGAGGACAAGTCTGACTGTCACTGTGCTACAGATCATGGCAGTGGGAGCAGCTTCCGATACT
>376|IGLV5-47-1*01 IMGT000003|IGLV5-47-1|L-REGION+V-REGION|IG|IGL|None|01
ATGGCTTGGACTCCTCTTCTCCTCCTATTCTCTCTCTGCTAATATTTGTCCCTTTTCCAGCCAGGGCTGACCCAGCCACACTCCCTCTCTGCATATCAGGGAGAAACAGCCACACATACCTGCACCCTGAGCGGTGGCTTCAGTGTTGGCAGCTGCCATATATACTGGATCCAGAAGAAGCCAGAGAGCCCTCCCTGATGTCTCCTGAACTACTACTAAGACTCAGATAAGGCCTCGACGTCCCCAGCCCTACTCTGAATCCAAAGACACCTTGCCCAAGGTGGGAATCCTGCTCATCTCTGGGCTGCAGCCGGAGGACAAGGCTGTCTCTTACTGTATAATATGGCACAGTGGTTCTGGTCACAGGGACA
>377|IGLV5-48-1*01 IMGT000003|IGLV5-48-1|L-REGION+V-REGION|IG|IGL|None|01
ATGGCCTGGACCCCTGTACTCCTCATGCTCCTCTGTCCCTTCACAGGTTCCCCATTCCACCCTGTGCTGACCCAGCTGCCCTCCCTCTCTGCATCCCTGGGAACAACAGCCAGACTCATGTGCACCCTGAGCAGTGGCTGCAGTGGTGGCCATACGCTGGTTCCAGCAGCCAGGAGGCCTCCTGAGTACCTGCTGATGGTCTACTGAGACTCACCAGGGCCCCGGTGGCCCCAGCCGCTTCTCTGGCTCCAAGGACACCTCGGCCAATGCAGGGCTCCTGCTCATCTCTAGGCTGCAGCCTGAGGACGAGGCTGACTGTCACTGTGTTACAGACCATGGCAGTGGGAGCAGCTCCCGAAACTCA
>378|IGLV5-49-1*01 IMGT000003|IGLV5-49-1|L-REGION+V-REGION|IG|IGL|None|01
ATGGCCTGGACTCCTCTCCTCCTCATGTTCTTGTCTTTCTGCTCAGTTTCCCTGTCCCAGCCAGGGCTGGCCCAGCTTCCCCCCACCTCCCTCTGCATCTCCAGGAACAACAGCCAGACTCACATGAACCATGAGCAGTGGCTTCATCGTTGGCGCTGCTACATATACTGGTTCCAACAGAAGCCAGGGAGCACCGCCCCAGTATCTCCTGAGGTTCTACTCAGACTCAGATAAGCACTAGGGCTCAACGACCCCAGCCCTGTTCTGGATCTGAAGACACCTCCGCCGAAGCAGGGCCTCTGCTCATCTCTGGGCTGCAGCGTGAGGACAAGGCTGACTCTTATGGGACAATCTGGCACAGTGGTCCTGGTCACAGGGACACA
>379|IGLV5-51*01 IMGT000003|IGLV5-51|L-REGION+V-REGION|IG|IGL|None|01
ATGTTCATTCTACTCTGTCAGTGCACAGATCAGGACGGACCTCAGGGTTCTCCATCCCAGCCTGTGCTGACCCAGCTGCCCTCCCTTTCTGCATCCCTGGGAACAACAGCCAGACTCACATGCACCCTGAGCAGCGGCTGCAGCGGTGGCCACACATTGGTTCCAGCAGCCAGGAGGCCTCCTGAGTACCTGCTGATGGTCTACTGAGACTCACCAGGGCCCCGGTGTTGCCAGCCTCTTCTCTGGCTCCAAGGACACCTCGGCCAATGCAGGACTCCTGCTCATCTCTGGGCTGCAGCCTGAGGATGAGGCTGACTGTCACTGTGCTACAGACCATGGCAGTGGGAGCAGCTCCGGATACT
>380|IGLV5-53-1*01 IMGT000003|IGLV5-53-1|L-REGION+V-REGION|IG|IGL|None|01
ATGGACCCCTGTCCTCCTTGTGCTCCTCTGTCACTGCATAGGAAGGTTCGCTGTCCCACCCTGGGCTGACCCAGTCGTCCTCCCTCTCTGCATCCCTGGGAACAACAGCCAGACTCACCTGCACCCTGAGCAGTGGCTTCAGAAATGACAGGTATGTAATAAGTTGGTTCCAGCAGAAATCAGGGAGCCCTTCCTGGTGTCTCCTGTATTATTACTCGAACTCAAGTACACATTTGGGCTCTGAGGTTCCCAGCTGCTTCTCTGGATCCAAGACAAGGCCACACCCACACTGAGTAGACCCCTCTCTGGGTGGGTCTAGAGCTCCAGCTCCACCTGAGGCTGATGCACAATTGCAG
>381|IGLV5-57-1*01 IMGT000003|IGLV5-57-1|L-REGION+V-REGION|IG|IGL|None|01
ATGGCCTGGACTCCTCTCCTCCTCCGGTTCTAGTCTTTCTGCCCAGTTTCCCTGTCCCAGCCAGGGCTGGCCCAGCTGCCCTCCCTCTCTGCATCTCCAGGAACAACAGCCAGACTCACATGAACCATGAGCAGTGGCTTCATTGTTGGTGGCTGCTACATATACTGGTTCCAACAGAAGCCAGGGAGCATGCCCCCCAGTATCTCCTGAGGTTCTACTCAGACTCAGATAAGCACCAGGTCTCAACATCCCCAGCCCGGCTCTGGATCTGAAGACACTCAGCCGAAGCAGGGCCTCTGCTCATCTCTGGGCTGCAGCATGAGGACAAGGCTGACTCTTACTGTACAATCTGGCACAGTGGTCCTGGTCACAGGGACA
>382|IGLV5-58-1*01 IMGT000003|IGLV5-58-1|L-REGION+V-REGION|IG|IGL|None|01
ATGGACAGTCCCTCCTGTGGCAGAGGGTGGAGGAGAAGAGGAGGCCTGGGTTCCCCGTCCCAGCCTGTGCTGACCCATTGCCCTCCCTCTCTGCATCCTGGGAAATAACAACCAGACTCACCTGCACTCTGAGCAGCGGCTGCAGCGGTGGCCATACAGTGGTTCCAGCAGCAAGGAAGCCTCCTGAGTACCTGCTGACGTTCTACTGAGACTCACCAGGGCTCTAGGGTCCCCAGCCACTTCTCTGGTTTCAAGGACACCACGGCCAATGCAGGGCACT
>383|IGLV5-59*01 IMGT000003|IGLV5-59|L-REGION+V-REGION|IG|IGL|None|01
ATGGTCATCATCACCTGTACTCCTGTCTCTTGGTGTATTTCTCTCAGTCCCTGTCCCAGCCTGTGCTGACCCAGTCGCCCTCCCTCTCGGCATCTTTGGAACAACAGTCAGACTCACCTGTACCCTGATCAGTGGCTCCAGTGTTGGCAGCTATTACATCAACTGGTTCCAGAAGAAGCCACGGAGCCCTCCCCAGTATCTCCTGTACTACTACTTAGACTCAGATAAGCACCAGGGCTCTGGGGTCCCCAGCTGCTTCTCCTGATCCAAGGATGCCTCAGTCATTGGAGGACACCCTCATCTCTGAACTGCAGCCTGAGGACTAGACTGACCTTCGCTGTCTAATCAGAAACAATAATGCTTCT
>384|IGLV5-62*01 IMGT000003|IGLV5-62|L-REGION+V-REGION|IG|IGL|None|01
ATGTCATCCTGGCCTGGGTACTTCATCCTTCATTCTCTCCTGTTACATTCCCTGTCCCAGCCTGTGCTGACCCAGCCTCCCTCTCTCTCTGCATCTCTGGGAACAATAGCCAGACAAACATGCAGCCTGAGCAGGGGCTACAGTATGGGGACTTATGTCATACGCTGGTTCCAGCAGTAGCAAGAAACTCTCCTGAGTATCTGCTGAGGTTATACTGAGCCTCAGCAGGTCTCTGGGGACCCCAGCTGAGTCTTTAGATCCAAGATGCCTCAGCCAATTCAGGGCTCCTGCTTATCTCTGTGCTGCAGCCTGAGGACAAGGGTTACTATTACTGTTCTGTACATCATGGAATTGTGAGCAGCTATACTTACC
>385|IGLV5-64*01 IMGT000003|IGLV5-64|L-REGION+V-REGION|IG|IGL|None|01
ATGGCATGGATTCCAGTATTCCTCTTGCTCGTCTTTCACTGCACAGGTTCCCTGTCCCAGCTTGTGGTGACCCAGCCGCCCTCCCTCTCTGCATCCCTGGGATCATCCGCCAGACTCACCTGCACCCTGAGCAGTGGCTTCAGTGTTGGCAGTTATTCTGTAACTTGGTTCCAGCAGAAGCCAGGGAGCCCTCTCTGGTACCTCCTGTACTACCACTCAGACTCAGATAAGCACCAGGGCTCCAGGGTCCCCAGCCGCTTCTCTGGATCCAAGGACACCTCGGCCAATGCAGGGCTCCTGCTCATCTCTGGGCTGCAGCCTGAGGATGAGGCTGACTACTACTGTGCCTCCGCTCATGGCAGTGGGAGCAACTACCATTACT
>386|IGLV5-67-1*01 IMGT000003|IGLV5-67-1|L-REGION+V-REGION|IG|IGL|None|01
ATGGTCTGAAAGCCTGTTCTCTTTGTGTTCCTTTCTTACTGCACAGGTTCCTGGTCCCAGCCAGTGCTGACCCAGCTGCCCTCCTTCTCTGTATCTCTGGGAACAACAGTCAGACTCACCTGCACCCTGAGCAGTGTTGGCAGCTACTAAACATCCTTTTCAAGGAGAAACCAAGGAGCCCCCCACCCCGGTATCTCCTATACTACTATTCAGACTCAGATAAACCCCAGGTCTCTGGGGTCCCCAGCCACTTCTCTGCATCCAAAGACTCCTAGGCCAATGCAGGGCTCCTGCTCGCCTCTGGGCTGCAGCCTGAGGACGAGGCTGACTATCACTGTGCTATAAATCATGACAGTGGGAGTAGTTCCTGATACT
>387|IGLV5-70-1*01 IMGT000003|IGLV5-70-1|L-REGION+V-REGION|IG|IGL|None|01
ATGCCTAATTGGAATGAAATATACTTTTTTTTTAAATCAACATTCAAGTCCCTGTCCCAGCCTTTGGTGACCCAGCGCCCTCCCTCTCTGCATCTCCTGAAACAACAGTCAGACTCACATGCACCCTGAGCAGTGGCCCCAGTGCTGGCAGCTACTACATACACTGGTTCCAGTGGAAGCCACGGTGCCCGCCCCGGTATCTCCTGTACTACTACTCAGACTCAGATGAGCACCAGGGCTCTGGGGTCCCCAGCCGCTTCTCCTGATCCAAGGATGCCTCAGCCAGGGCAGGGCTCCCTCATCTCTGGGCTACAGTCTGAGGTCTACACTGACCTTCACTGTCTAATCGGAAACAATAATGTTTCT
>388|IGLV5-72-1*01 IMGT000003|IGLV5-72-1|L-REGION+V-REGION|IG|IGL|None|01
ATGGACTGTGTCACCCTGCCCTGGGATCTTTAATGTTCATTCTACTCTGTTCCCCATCCCAGCCTGTGCTGACCCAGCGACCTCCCTCTCTGCATCCCTGGGAACAACAGCCAGACTCACCTGCACCCTGAGCAGCGGCTGAAGCGGTGGCCATACGCTGGTTCCAGCAGCCAGGAAGCCTCCTGAGTACCTGCTGATGGTCTACTGAGACTCACCAGGCTATGGGGTCCCCAGCATCTTCTCTGGCTCCAAGGACACCTCGGCCAATGCAGGGCTCCTGCTCATCTCTGGGCTGCAGCCTGAGGTCGAGGCTGACTGTCACTGTGCTACAGACCATGGCAGTGGGAGCAGCTCCCGATACT
>389|IGLV5-76*01 IMGT000003|IGLV5-76|L-REGION+V-REGION|IG|IGL|None|01
ATGGTCATCATCACCTGTACTCCTGTCCCCTGGTGTATTTCTCTCAGTACCTGTCCCAGCCTGTGCTGACCCAGTCGCCCTCCCTCTCAGCATCTTTGGAACAACAGTCAGACTCACCTGTACCCTGATCAGTGGCTCCAGTGTTGGCAGCTATTACATCAACTGGTTCCAGAAGAAGCCACGGAGCCCTCCCCAGTATCTCCTATACTACTACTTAGACTCAGATAAGCACCAGGGCTCTGGGGTCCCCAGCTGCTTCTCCTGATCCAAGGATGCCTCAGTCATTGGAGGGCACCCTCATCTCTGAGCTGCAGCCTGAGGACTAGACTGACCTTCGCTGTCTAATCGGAAACAATAATGCTTCT
>390|IGLV5-77*01 IMGT000003|IGLV5-77|L-REGION+V-REGION|IG|IGL|None|01
ATGGCCTGGACCTCTGTCCTCCTTGTGCTCCTCTGTCACTGTACAGGTTCCCTGTCCCAGCCTGTGCTGACCCAGCCACCCTCCCTCTCTGCATCCCCGGGAACAACAGCCAGACTCACCTGCACCCTGAGCAGTGGCTTCAGTGTTGGTGACTATGACATGTACTGGTACCAGAAGAAGCCAGGAAGCCCCCACCCCGGGATCTCCTGTACTACTACTCAGACTCATATAAACACCAGGGCTCCGGGGTCTCCAGCAGCTTCTCTGGATCCAAGGATACCTCAGCCAATACAGGGCTCCTGCTCATCTCTGGGCCACAGCCTGAGGACGAGGCTGACTACTACTGTGCTACAGATCATGGCAGTGAGAGCAGGTACTCTTACC
>391|IGLV5-77-1*01 IMGT000003|IGLV5-77-1|L-REGION+V-REGION|IG|IGL|None|01
ATGGCCTAGATACCTGTTCTCCTCCTGTTCCTGTCTCTTTGGTACCCTGTTCCAGCCTCTGCTACCCAGCACCCCCTTCGCTGCGTTTCCAGGTACTACAGCCAGAATCACCTGCACCCTGAGCAGGGGCATCAGTGTTGGGAGCTGTTCCTTATAACGGCTCCCGCAGAGGCAGGGAGCCCTGCCTGGTATCTGCTGAGGTTCCCCTCTAATAGACACCACATCTCTGGATCCAAAGAAACCTCGGCCAATGCAGGGCTCCTGCTCATTGTTGTGCTGCCACCTGACAACTAGTCTATCAGTGGTGGTTGAGGACTAGGACTATTACTGGGATGCTTTGGTTT
>392|IGLV5-78-1*01 IMGT000003|IGLV5-78-1|L-REGION+V-REGION|IG|IGL|None|01
ATGGTGTGGGGACGGTCACTATATCCTGGACTCCTGTCTCCTGATGTCCCTGTCCCAGCCTTTGCTGATCCAGCGCCCTCCCTCTCTGCATCTCCTGGAACAACAGTCAGACTCACCTGCACCCAGAGCAGTGGCCCCTGTGTTGGCAGCTACTACATACACTGGTTCCAGTGGAAGCCATGGAGCCCTCCCTGGTATCTTCTGTACTACTAATCAGACTCAGATGAGCACCAGGGCTCTGGGGTCCCCAGCCGCTTCTCCTGATCCAAGGATGCCTCAGCCAGAGCAGGGCTCCCTCATCTCTGGACTGCAGCCTGAGGACTAGACTGACCTTCACTGTCTAATCAGAAACAATAATGTTT
>393|IGLV5-85*01 IMGT000003|IGLV5-85|L-REGION+V-REGION|IG|IGL|None|01
ATGGCCTGGATTCCTGTCATCGTCATGTTCCTCTCGCATTTTACAGGTTCCCTGTCCCAGCCTGTGCTGACCCAGCCACCCTCCCTCTCTGCATCCCTGGGATCAACAGCCAGACCCACCTGCACCCTGAGCAGTGGCTTCAGTGTTGGAAGCTACCATATACTCTGGTTCCAGCAGAAGTCAGAGAGCCCTCCCCGGTATCTCCTGAGGTTCTACTCAGATTCTAATGAACACCAGGGTCCCGGGGTCCCCAGCCGCTTCTCTGGATCCAAGGACACCTCAACCTATGCAGGGCTCTTGCTCATCTCTGGGCTGCAGCCTGAGGACGAGGCTGACTACTACTGTGCTACAGACCATGGCAGTGGGAGCAGCTACACTTACC
>394|IGLV5-88-1*01 IMGT000003|IGLV5-88-1|L-REGION+V-REGION|IG|IGL|None|01
ATGGCCTGAAAGCCTGTTCTCTTTGTGTTCCTCTCTTACTGCACAGCTTCCTGGTCCCAGCCAGTGCAGACCCAGCTGCCCTCCTTCTCTGTACCTCTGGGAACAACAGCCAGACTCACCTGCACCCTGAGCAGTGTTGGCGGCCAGTAAACATCCTTTTCAAGGAGAAACCAAGGAGCCCCCCAGTCTCTCCTGTACTATTACCCAGACTCAGATAAACCCCAGGTCTCTGGGGTCCCCAGCCACTTCTCTGAATCCAAAGACTCCTAGGCCAATGCAGGGCTCCTGCTCGCCTCTGGGCTGCAGCCTGAGGACGAGGCTGACTATCACTGTGCTGTAAATCATGACAGTGGGAGCAGCTCCGGATACT
>395|IGLV5-89-1*01 IMGT000003|IGLV5-89-1|L-REGION+V-REGION|IG|IGL|None|01
ATGGCCTGGACTCCTGTCCTCCTTGGACTCCTCCATCACTGCACAGGTTCTCTATCCCAGGCTGTGGTGACCCAGCTTCCTTCTCTGCATCCCTGGGAACAACAGCCAGACTCACATGCACCCTGAGCTGTGGCTTCAGTATTGATAGATATGCTATAAACTGGTTCCAGCAGAAGGCAGAGAGCCTTCCCTGGTACCTACTGTGCTATTACTGGTACTCAAGTACACAGTTGGGCTTCAGCGTCCCCAGCTGCATCTCTGGATCCAAGACAAGGCCACATTCACAAACGAGTAGACCCATCTCTGGTTGGGTCTAGAGCTCCAGCCCCACCTGAGACTGATGCACAATTGCAGC
>396|IGLV5-95*01 IMGT000003|IGLV5-95|L-REGION+V-REGION|IG|IGL|None|01
ATGGCCTGGATCCCTGTCCTTGTGCTCCTCTGTCACTGCACAGGTTCCCTGTCCCAGCCTGTGATGACCCAGCTGTCCTCCCTCTCTGCATCCCTGGAAACAACAACCAGACACACCTGCACCCTGAGCAGTGGCTTCAGAAATAACAGCTGTGTAATAAGTTGATTCCAGCAGAAGTCAGGGAGCCCTCCCTGGTGTCTCCTGTACTATTACTCAGACTCAAGTATACATTTGGGCTCTGAGGTTCCCAGCTGCTTCTCTGGATCCAAGACAAGGCCACACCCACACTGAGTAGACCCATCCCTGGGTGGGTCTAGAGCTCCAGCCCCACTGGAGGCTGATGCACAATTGCAGC
>397|IGLV5-96-1*01 IMGT000003|IGLV5-96-1|L-REGION+V-REGION|IG|IGL|None|01
ATGTCCTGGACTCCTGTCTCCTGATGTACTTCTCTCACTGCACAGGTCCCTGTCCCAACCTTTGCGGACCCAGCGCACTCCCTCTGCATCTCCTGGAACAACAGTTAGACTCATCTGCACCCAGAGCAGTGGCCCCAGTGTTGGCAGCTACTACAAACACTGGTTCCAGCAGAAGCCACGGAGCCCTCCCCGGTACTTCCTGTACTACTTCTCAGACTCAGATGAGCACCAGGGCTCTGGGGACCGCAGCCACTTCTCCTGATCCAAGGATGACTCAGGAAAGGCAGGGCTCCCTCATCTCTGGGCTACAGCCTGAGGACTAGACTGACCTTCACTGTCTAATCAGAAACAATAATGCTTCT
>398|IGLV5-97-2*01 IMGT000003|IGLV5-97-2|L-REGION+V-REGION|IG|IGL|None|01
ATGGCCTGGACTCCTGTCCTCTTTGTGCTCCACTCTCATTGCACAGGTTCCCTGTCACAGGCTGTGAGGACACACTCCTCCTTCCTCTCTGCACCTTTGGGATCATCAACCAGACTCACCTGCATCCTTCCCAGGGCCTGAATGTTGGCAGGTACTGAACATACTGGACAAGGAGAATCAAGGAGACATCAGGAGTTCCCTCAGATCCAGATAAGTGCCAGGGCACGGGGTTCTCAGCCACTTCTATGGATCTAATGATGCCTCAGGCAATGCAGGTCTCCTGCTCATGTCTGGGCTGCAGCCTGAGGACGAGGCTGACTATGACTATGCTGCACATTGTGGGGTGGGAGCAGCTCCCGATACT
>399|IGLV7-120-1*01 IMGT000003|IGLV7-120-1|L-REGION+V-REGION|IG|IGL|None|01
ATGACCTGGATTTCTCTTCTCCCTCTCCTCACCCACTCTCCCTGGACCAGTTCTCAGACTGTGGTGGCATAGGAGCCTTCATGGCCATATCCCCAGGAGGGACAGTCACTCTCACCTATCCCTCCAGCACAGGACACTATCTATACTGGATCTAGTAGCATACTGGCCAAGTCTAGGTCATTTATTTATAATAAAAACAATAAATACTCATAGACCTCCACTCATTTCTCAGGCTCCCATCTTGGGGGCAAATCTGACTGGATTGTCCCCTAGTGCCCAGCCTGAGGATGAGGCTGAGTACCGCTGGGGCTACACTATGGTGGTGTGGG
>400|IGLV7-32-2*01 IMGT000003|IGLV7-32-2|L-REGION+V-REGION|IG|IGL|None|01
ATGGCCTGGGCCCCTCTACTTGCCCTCCCTCTACTCATTCACTGTCCAAAGACTAGTTCTCAGGCTGTGGTGACTCCAGAGCCCTTCTGACCATCCCCAGGAGTGACAGTCACTTTTACCTGTGACTCCAGCACTGGAGAGTCATTAATAGTGACTATCCACGTTAGTTCCAGCAGAAGCCTAGACAAACTCGCACCACACACACAACAAACACTCACGGACTCCCACCCAGTTCTCAGGCTCCCTCCAGGCTCAAAACTGCCCTCACCTTTTTGGGGTCCCAGCCTGAGAAAGAAGGTGAGTACTACCATATGCTGGTCTATCTTGGTTCTTGG
>401|IGLV7-33*01 IMGT000003|IGLV7-33|L-REGION+V-REGION|IG|IGL|None|01
ATGACCTGGACTCCTCTCCTCCTCCTCCCTCTCCTTACCTTCTGCCCAGGGACCAGTTCTCAGGCTGTGGTGACTCAGGAACCCTCACTGACCGTGTCCCTGGAGGGACAGTCACTCTCACCTGTGCCTCCAGCACTGGCGAGGTCACCAATGGACACTATCCATACTGGTTCCAGCAGAAGCCTGGCCAAGTCCCCAGGACATTGATTTATAATACACACATAATACTCCTGGACCCCTACCCGGTTCTCAGGCTGCCTCTTTGGGGGCAAAGCTGCCTTGACCATCACAGGGGCCCAGCCCGAGGATGAAGCTGAGGACTACTGCTGGCTAGTATATATGGTAATAGG
>402|IGLV7-36-1*01 IMGT000003|IGLV7-36-1|L-REGION+V-REGION|IG|IGL|None|01
ATGTAGACTCCTCTCCTCTCACTCACCTCCTCCCCTATTGCCCGGGGGACCAGTTGTCAGGCTGTGGTGATTCAGGAATCCTCACTAACAGTGCCCCCAGGAGGAACACTCTCACCTGTGCCTCGAACACTGGCACAGTCACCAATGTCAGTATCCTTACTGGTTTCAGCAGAACCCTAGTCAAGTCCCCAGGGCATTGACTTAGGATACAAGCAATAAACACTTCTGGATCCCTACCAAGCTTTCAGTTTCCCTCCTTGGATGTAAAACTCCCCTGACCTTCTCTGGTTCCCTAGCCTGAGGCCAAGGCTGATTACCACTGGTGGGTACTCATAGTGGTGCTGCA
>403|IGLV7-38-2*01 IMGT000003|IGLV7-38-2|L-REGION+V-REGION|IG|IGL|None|01
ATGACCTTGACTCCTATCCTTCTTCTCCCCTTCCTCACTCACTGGACCAATTCTCAGGTCATGGTGACTCAGGAGCCTTCATGGCCATGTCCCCAGGAGGGACAGTCACTCTCACCTATGCCTCCAGCACAGGACACTATCCATACTGGATCCAAGAAAATATTGGCCAAGTCAGGGCCATTTATTTATAATAAAAACAACAAATACTGATTTCTCATGCTCCCTTCTTGGGAGCAAATCTGACATGACCATCTCCTAGTGCCCAGCCTGAGGACGAGGATGAGTACCCATGGGGGCTACACTATAGTGGTGCTGGG
>404|IGLV7-43-1*01 IMGT000003|IGLV7-43-1|L-REGION+V-REGION|IG|IGL|None|01
ATGATCTTGAGTCCTTTCCTTCTTCTCCCCCTCCTCACACACTTCCCCTGGACCAATTCTCAGATTGTGGTGACTCAGGAGCCTTCATGGTCGTGTCCCCAGGAGGGACAGTCACTCTCACTATGCCTCCAGCACAGAACACTATCCATACTGGATCCAGGAAAATATTGGCCAAGTCTAGAGCATTTATTTATAAAAGAAACAATAAATACTGATTTCTAGGCTCCCTTCTTGGGAATAAATCTGACTTGACCATCTGCTAGTGCGCAGCCTGAGGACGAGGCTGAGTACCCCTAGGGGTTACAC
>405|IGLV7-44-1*01 IMGT000003|IGLV7-44-1|L-REGION+V-REGION|IG|IGL|None|01
ATGTACACTCCTCTCCTCTCACTCACCTCTTCCGCTACTGCCCAGGGACCAGTTTTCAGGCTGTGATGACTCAGGAGTCCTCACTAACAGTGTCCCCAGGAGGGACATTCACTCTCACCTGTGCCTCCAGCCACTGGCATAGTAACAATGCTCAGTATCCTTCCTGGTTTTACCAGAAGCCTGGCCAAGTTCCCAGGGCATTGATTTAGGATACAAGCAATGAAAATTCCTGGACCCCCACCAAGTGCTCAGGTTCCCTTTGTGGAGCAATATTCTCCTGACCCTCTACAGTGCCTTGGTGAGAACATAGCTGAGTGGCACTGGTGGCTGCTTTTATTGTGATGCTGGGTGC
>406|IGLV7-90-2*01 IMGT000003|IGLV7-90-2|L-REGION+V-REGION|IG|IGL|None|01
ATGACCTGGATTTCTCTTCTCCCTCTCCTCACCCACTCTCCCAGATGGACCAGTTCTCAGACTGTGGTGGCATAGGAGCCTTCATGGCCATATCCCCAGGAGGGACAGTCACTCTCACCTATCCCTCCAGCACAGGACACTATCTATACTGGATCTAGTAGCATACTGGCCAAGTCTAGGTCATTTATTTATAATAAAAACAATAAATACTCATAGACCTCCACTCATTTCTCAGGCTCCCATCTTGGGGGCAAATCTGACTGGATTGTCCCCTAGTGCCCAGCCTGAGGATGAGGCTGAGTACCGCTGGGGCTACACTATGGTGGTGTGGG
>407|IGLV8-102*01 IMGT000003|IGLV8-102|L-REGION+V-REGION|IG|IGL|None|01
ATGGCCTGGACGTTGCTTCTTCTCGGGCTCCTTGCTTTTGGCTCAGGAATTGATTCTCAGATTGTAGTGACCCAGGAACCATCACTGTCTCCAGGAGGGACAGTCCTACTCACTTGTGGCCTCAGCTCTGGGTCAGTCACTACAAGTAACTACTCCAGCTGGTACCAGCAGACCCCAGGGCGGGCTCCTCGCACGATTATCTACAACACTAACAGCCACCCCTCTGGAGTCCCTGATCGCTTCTCTGGATCCATCTCTGGGAACAAAGCGGCGCTCACCATCACAGGAGCCCAGCCTGAGGACGAGGCTGACTACTACTGTGTTACAGAACATGGTAGTGGGAGCAGCTTCACTTAC
>408|IGLV8-108*01 IMGT000003|IGLV8-108|L-REGION+V-REGION|IG|IGL|None|01
ATGGCCTGGATGGTGCTTCTTTTTGGGGTCCTTGCTTATGGCTCAGGAGCAGATTCTCAGACTGTGGTGACTCAGGAGTCATCAGTCTCAGTGTCTCCAGGAGGGACAGTCACACTCACGTGTGACCTCAGCTCTGGGTCAGTGACTACAAGTAACAACCCCAGCTGGTACCAGCAGACCCAAGGCCGATCTCCTCGCATGCTTATCTATGACACAAGCAGCTGTCCCTCGGAGGTCCCTGATCGCTTCTCTGGATCCATTTCTGGGAACACAGCTGCCCTCACCATCACAGGAGCCCAGCCTGAGGACAAGGCTGACTACTACTGTAGTATGCATGATGTCAGTGGGAGCAGCTACAATTACC
>409|IGLV8-113*01 IMGT000003|IGLV8-113|L-REGION+V-REGION|IG|IGL|None|01
ATGGCTTGGATGGTGCTTCTTCTTGGGCTCCTTGCCTATGGCTCAGGAGCAGATTCTCAGACTGTGGTCACCCAGGAGCCATCACTCTCAGTGTCTCCAGGAGGGACAGTCACACTCACATGTGGCCTCAGTTCTGGGTCAGTCACTATAAGTAACTACCCCAGCTGGTCCCAGCAGACCCCAGGGCAGGCTCCTCACACAATAATCTACAGGACAAACAGCTGACCCTCTGGGGTCCCTGATCGCTTCTCTGGATCCATCTCTGGGAACAACGCCGCCCTCAGCATCACAGTCGCCCAGCCTGAGGACGAGGCTGACTATTACTGTTCATTGTATATGGGTAGTAACATTTA
>410|IGLV8-113-3*01 IMGT000003|IGLV8-113-3|L-REGION+V-REGION|IG|IGL|None|01
ATGGCCTGGATGGTGCTTCTTCCCGGGCTCCTTGCTTATGGCTCAGGAGCTGATTCTCAGATTGTGGTGACCCAGGAGCCATCACTCTCAGTGTCTAGAGGAGGGACAGTCACACTCACTTGTGGCCTCAGCTCTGAGTCAATCACTACAACTACCCCAGCTGATCCCAGCAGACCCCAGGGCAGGCTCCTCACACAATTATCTATGACAAAAACAGCCGCCCCTCTGGGGTCCCTGATCACTTCTCAGGATCCATCTGTGGGAACAAAGCCACCCTCACCATCACAGGAACCCAGCCTGAGGACAAGGCTGACTACTACTGTGGTATCCAACATGGCAGTAGGAGGAGCCTCATTAACC
>411|IGLV8-117*01 IMGT000003|IGLV8-117|L-REGION+V-REGION|IG|IGL|None|01
ATGGCCTGGATGGTGCTTCTTCTTGGGCTCCTTGCTTATGGCTCAGGAGCAGATTCTCAGACTGTTGTGACTCAGGAGTCATCAGTCTCAGTGTCTCCAGGAGGGACAGTAACACTCACGTGTAGCCTCAGCTCTGGGTCAGTGACTACAAGTAAGTACTCCAGCTGGACCAGTAGACCCAAGGCCGATCTCCTCGCATGCTTATCTATGACACAAGCAGCCGTCCCTCTGAGGTCCCTGATCGCTTCTCTGGATCCATCTCCGGGAACAAAGCTGCCCTCACCATCACAGGAGCCCAGCCTGAGGACGAGGCTGACTACTACTGTGGTATGCATGATGTCAGTGGGAGGAGTTACAATTACC
>412|IGLV8-118-3*01 IMGT000003|IGLV8-118-3|L-REGION+V-REGION|IG|IGL|None|01
ATGGCCTGGATGGTGCTTTTTCTCGGGCTACTTGCTCTTGGCTCAGGACCAAATTCTCAGATTGTGGTGGCCAGGAGGCATTGTTGTCAGTGTCCTCTGGAGGGAGAGTCACACTCACTTGTGGCCTCAGCTCTGGGTCAGTCACTACAAGTAACTACCCCAACTGGTTCCAGCAGACCCCAGGGCGGGCTCCTGGCACGATTATGTACAGCACAAAAGACTGCCCCTCTGGGGTCCCTGATTGCTTCTCTAGATCCATCTCTGGGAACAAAGCCGCCCTCACCATCACAGGAGCCCAGTCTGAGGACGAGGTTATTACTGTTTTACACGACATGGTAGTGGGAGCTGCTACACTTACC
>413|IGLV8-119*01 IMGT000003|IGLV8-119|L-REGION+V-REGION|IG|IGL|None|01
ATGGTCTGGAGGTTACTTCTTCTTGAGCTCCTTGCTTATGGATCAGAGTTGATTCTCAGACTGTGGTAACCCAGGAGCCATCACTCTCAGTGTCTCCAGGAGGGACAGTCACACTCACTTGTGGCCTCAGCTCTGGGTCAGTCTCTACAGGTAACAAACCTGGCTGGTACCAGCACACCCCAGGCCAGGCTCCTCGCAGGATTATCTATGACACAAGCAGCCGCCCTTCTGGGGTCCCTGATCGCTTCTCTGGATCCATCTCTGAGAACAAAGCTGCCCTCACCATCACAGAAGCCCAGCCTGAGGATGAGGCTGCCTACCACTGTTCGCTGTATATGAGTGGTGGTGCTTA
>414|IGLV8-120*01 IMGT000003|IGLV8-120|L-REGION+V-REGION|IG|IGL|None|01
ATGGCCTGGATGGTGCTTTTTCTTGGGCTACTTGCTCATGGCTCAGGAGCAGATTCTCAGATTGTGGTGACCCAGGAGGCATCGTTGTCAGTGTCTCCTGGAGGGATAGTCACACTCACTTGTGGCCTCAGCTCTGGATCAATCACTACAAGTAACTACCCCAACTGGTTCCAGCAGACCCCAGGGCGGGCTCCTCGCAGATGATCTATGGCACAAAAAGCCGCCCCTCTGGGGTCCCTGATCGCTTCTGTAGATCCATCTCTGGGAACAAAGCCGCCCTCACCATCACAGGAGCCCAGTCTGAGGATGAGGCTGACTATTACTGTTTTACACGACATGGCAGTGGGAGCAGCTACAATTACC
>415|IGLV8-121*01 IMGT000003|IGLV8-121|L-REGION+V-REGION|IG|IGL|None|01
ATGGTCTGGATGGTGCTTCTTCTTGGGCTCCTTGCTTATGGCTCAGGGAGCAGATTCTCAGACTGTGGTGACCCAGGAGTCATCAGTCTCAGTGTCTCCAGTCGGAACAGTCACACTCACTTGTGGCCTCAGCTCTGGGTCACTGACTACAAGTAACTACACCAGCTGGTACCAGCAGACCCAAGGCCAGTCTCCTCGCATGCTTGTCTATGACACAAGCAGCTGTCCCTCTGAAGTTCCTGATCACTTCTCTGGATCCATTTCTGGGAACAAAGCCGCCCTCACCATCACAGGAGCCCAGCCTGAGGACGAGGCTGACTACTACTGTGGTATGCATGATGTCAGTGGGAGCAGCTAAAATTACC
>416|IGLV8-121-1*01 IMGT000003|IGLV8-121-1|L-REGION+V-REGION|IG|IGL|None|01
ATGGCCTGGATGGTGCTTCTTCTCGGGCTCCTTGCTTATGGCTCAGGTGTTGATTCTCATATTTTGGTGACTCAGGAGCCATCACTGTCAGTGTCTCCATGAGGGACAGTCACACTCACTTGTGGCCTCAGCTCTGGGTCAGTCACTACAAGTAACTACCCCAGGTATACCAGCAGAACCCAGGCAAGGCTCCTAGCACAGTTATCTACAACAAAAACAGCTGCCCCTCTGGGGTCCATGGTCGATTCTCTGGATCCATCTCTGGAAGCAAAGCCGCCTTCACAATCACAGGAGCCCAGCCTGAGGTTGAGGCTGACTACTACTGTGTTACAGAACATGGCTCCT
>417|IGLV8-124*01 IMGT000003|IGLV8-124|L-REGION+V-REGION|IG|IGL|None|01
ATGGCCTGGACAGTGTTTCTTCTTGGGCTCCTTGCCTATGGCTCAGGAGCAGATTCTCAGACTGTGGTCAACCAGGATCCGTCACTCTCAGTGTCTCCAGGAGGGACAGTCACATTCACATGTGGCCTCAGCTCTGGGTAAGTCTCTGCAAGAAACTACCCCAGCTGGTACCAGCAGACCCAAGGCCAGGCTCCTTGCATGCTTATCTACAGCACAAGCAGCCGCCCTTCTGGGGTCCCTGATCGCTTCTCTGGATCCATCTCTGGGAACAAAGTCGCCCTCACCATCACAGGAGCCCAGCCTGAGGATGAGACTATTATTGTTCACTGCATATGGGTAGTACATTTA
>418|IGLV8-128*01 IMGT000003|IGLV8-128|L-REGION+V-REGION|IG|IGL|None|01
ATGGCTTGGACGTTGCTTCTTCTTGTGCTCCTTGCCTATGGCTCAGGAGCAGATTCTCAGACTGTGGTAACCCAGGAGCCATCACTCTCAGTGTCTCCAGGAGGGACAGTCACACTCACATGTGGCCTCAGCTCTGGGTCAGTCTCTACAAGTAATTACCCTGGCTGGTACCAGCAGACCCTAGGCCGGGCTCCTCGCACGATTATCTACAGAACAAGCAGCCGCCCCTCTGGGGTCCCTAATCGCTTCTCTGGATCCATCTCTGGGAACAAAGCCGCCCTCACCATCACAGGAGCCCAGCCTGAGGACGAGGCTGACTATTACTGTTCCTTGTATATGGGTAGTTACACTGA
>419|IGLV8-137*01 IMGT000003|IGLV8-137|L-REGION+V-REGION|IG|IGL|None|01
ATGGCCTGGACAGTGTTTCTTCTTGGGCTCCTTGTCTATGGCTCAGGAGCAGATTCTCAGACTGTGGTCACCAAGGATCCATCACTCTCAGTGTCTCCAGGAGGGACAGTCACATTCACATGTGGCCTCAGCTCTGGGTCAGTCTTTACAAGTAACTACCCCAGCTGGTACCAGCAGACCCATGGCCGGGCTCCTCGCATGCTTATCTACAGCACAAGGAGCTGCCCCCCCGGGGTCCCTGATCGCTTCTCTGGATCCATCTCTGGGAACAAAGTTGCCCTCACCATCACAGGAGCCCAGCCTGAGGATGAGACTATTATTGTTCACTGTGTATGGGTAGTACATTTA
>420|IGLV8-142*01 IMGT000003|IGLV8-142|L-REGION+V-REGION|IG|IGL|None|01
ATGGCTTGGACGGTGTTTCTACTTGGGCTCCTTGCGTATGGCTCAGGAGCAGATTCTCAGACTGTGGTCACCCAGAAGCCATCACTCTCAGTGTCTCCAGGAGGGACAGTCACACTCATATGTGGCCTCAGCTCTGGGTCAGTCTCTACAAGTAATTACCCTGGCTGGTACCAGCAGACCCAAGGCCGGGCTTCTCGCACAATTATCTACAGCACAAGCAGCCGCCCCTCTGGGGTCCCTAATCGCTTCACTGGATCCATCTCTGGGAACAAAGCCGCCCTCACCATCACAGGAGCCCAGCCTGAGGACGAGGCTGACTATTACTGTTCCTTGTATATGGGTAGTTACACTGA
>421|IGLV8-150-1*01 IMGT000003|IGLV8-150-1|L-REGION+V-REGION|IG|IGL|None|01
ATGGCCTGGACGGTGTTTCTTCTCGGGCTCCTTACTTATGGCTCAGGAGCTGATTCTCAGATTGTGGTGACCCAGGAACCATCACTGTCAGTGTCTCCAGGAGGGACACTCACACTCACTTGTGGCCTCAGCTCTGGGTCAGTCACTACAAGTAACTACCCCAGCTGGTACCAGCAGACCCCAGGCCAGGCTCCTAGCACAGTTATCTACAACACAAACAGCCGCCCCTCTGGTGTCCCTGATCACTTCTCTGGATCCGTCTCTGGGAACAAAGCCGCCCTCATCATCACAGGAGCCCAGCCTGAGGACGAGGCTGATGACTACTCTGTTGCAGAACATGTCAGTGGGAGCAGCTTCACTTACC
>422|IGLV8-153*01 IMGT000003|IGLV8-153|L-REGION+V-REGION|IG|IGL|None|01
ATGGCTTGGACGGTGCTTCTTCTTGTGCTCCTTGCCTATGGCTCAGGAGCAGATTCTCAGACTGTGGTAACCCAGGAGCCATCACTCTCAGTGTCTCCAGGAGGGACAGTCACACTCACATGTGGCCTCAGCTCTGGGTCAGTCTCTACAAGTAATTACCCTGGCTGGTACCAGCAGACCCAAGGCCGGGCTCCTCGCACGATTATCTACAACACAAGCAGCCGCCCCTCTGGGGTCCCTAATCGCTTCTCTGGATCCATCTCTGGAAACAAAGCCGCCCTCACCATCACAGGAGCCCAGCCCGAGGATGAGGCTGACTATTACTGTTCCTTGTATACGGGTAGTTACACTGA
>423|IGLV8-156*01 IMGT000003|IGLV8-156|L-REGION+V-REGION|IG|IGL|None|01
ATGGCCTGGACAGTGTTTCTTCTTGGGCTCCTTGTCTATGGCTCAGGAGCAGATTCTCAGACTGTGGTCACCAAGGATCCATCACTCTCAGTGTTTCCAGGAGGGACAGTCACATTCACATGTGGCCTCAGCTCTGGGTCAGTCTTTACAAGTAACTACCCCAGCTGGTACCAGCAGACCCATGGCCGGGCTCCTCGCATGCTTATCTACAGCACAAGCAGCTGCCCCCCCGGGGTCCCTGATCGCTTCTCTGGATCCATCTCTGGGAACAAAGTTGCCCTCACCATCACAGGAGCCCAGCCTGAGGATGAGACTATTATTGTTCACTGTGTATGGGTAGTACATTTA
>424|IGLV8-161*01 IMGT000003|IGLV8-161|L-REGION+V-REGION|IG|IGL|None|01
ATGGCTTGGACGGTGCTTCTACTTGGGCTCCTTGCGTATGGCTCAGGAGCAGATTCTCAGACTGTGGTCACCCAGAAGCCATCACTCTCAGTGTCTCCAGGAGGGACAGTCACACTCATATGTGGCCTCAGCTCTGGGTCAGTCTCTACAAGTAATTACCCTGGCTGGTACCAGCAGACCCAAGGCCGGGCTTCTCGCACAATTATCTACAGCACAAGCAGCCGCCCCTCTGGGGTCCCTAATCGCTTCCCTGGATCCATCTCTGGGAACAAAGCCGCCCTCATCATCACAGGAGCCCAGCCTGAGGACGAGGCTGACTATTACTGTTCCTTGTATATGGGTAGTTACACTGA
>425|IGLV8-36*01 IMGT000003|IGLV8-36|L-REGION+V-REGION|IG|IGL|None|01
ATGGCCTGGACACTGATTCTCCTTGGGCTTCTTGCTTATGGCTCAGGAGCAGATTCTCAGACTGTGGTGACCCAGGAGCCATCACTCTCAGTGTCTCTGGGAGGGACAGTCACCCTCACATGTGGCCTCAGCTCCGGGTCAGTCTCTACAAGTAACTACCCCAACTGGTCCCAGCAGACCCCAGGGCAGGCTCCTCGCACGATTATCTACAACACAAACAGCCGCCCCTCTGGGGTCCCTAATCGCTTCACTGGATCCATCTCTGGGAACAAAGCCGCCCTCACCATCACAGGAGCCCAGCCTGAGGACGAGGCTGACTACTACTGTGCTCTGGGATTAAGTAGTAGTAGTAGTTA
>426|IGLV8-39*01 IMGT000003|IGLV8-39|L-REGION+V-REGION|IG|IGL|None|01
ATGGCTTGGACGGTGCTTCTTCTCGGGCTCCTTGCCTATGGATCAGGAGCAGATTCTCAGACTGTGGTAACCCAGGAGCCATCACTCTCAGTGTCTCCAGGAGGGACAGTCACACTCACATGTGGCCTCAGCTCTGGGTCAGTCTCTACAAGTAACCACCCTAGCTGGTACCAGCAGACCCAAGGGAAGGCTCCTCGCATGCTTATCTACAACACAAACAACCGCCCCTCTGGGATCCCTAATTGCTTCTCTGGATCCATCTCTGGGAACAAAGCCTCCCTCACCATCACAGGAGCCCAGCCTGAGGACGAGACTGACTATTACTGTTTATTGTATATGGGTAGTAACATTTA
>427|IGLV8-40*01 IMGT000003|IGLV8-40|L-REGION+V-REGION|IG|IGL|None|01
ATGGCCTGGACGGTGCTTCTTCTTGGGCTCCTTGCTTATGGCTCAGGTGATTCTCAGATTGTGGTGACCCAGGAGCCATCACTCTAAGTTTCTCCAGGAGGGACAGTCACACTCACATGTGGCCTCAGCTCTGGGTCAGTCCCTACAAGTAACTACCCCAGCTGGTTTCAGCAGACCCCAGGCCGGGCTCCTAGAACAGTTATCTACAACACAAACAGCTGCCCCTCTGGGGTCCCTAATCGCTTCACTGGATCCATCTCTGGCAACAAAGCCGCCCTCACCATCACAAGAGCCCAGCCTGAGGATGAGGCTGACTCCTGCTGTGCTGAATATCAAAGCAGTGGGAGCAGCTACACTTACC
>428|IGLV8-43*01 IMGT000003|IGLV8-43|L-REGION+V-REGION|IG|IGL|None|01
ATGGCCTGGACGGTGCTACTTCTTGGGCTCCTTGCCTATGGCTCAGATTCTCAGACTGTGGTAACCCAGGAACCATCACTCTCAGTGTCTCCATGAGGGACAGTCACACTCACATGTGGCCTCAGCTCTGGGTCAGTCTCTACAAGTAACTACCCCAACTGGTACCAGCAGACCCAAGGCCGGGCTCCTCACAGGGTTATCTACAACACAAACAACCGCCCCTCTGGGGTCCCTGATCGCTTCTCTGGATCCATCTCTGGGAACAAAGCCGCCCTCACCATCACAGCTGCCCAGCCTGAGGACGAGGCTGACTATTACTGTTCATTGTATATGGGTAGTAACATTTG
>429|IGLV8-60*01 IMGT000003|IGLV8-60|L-REGION+V-REGION|IG|IGL|None|01
ATGGCCTGGACAGTGTTTCTTCTTGGGCTCCTTGCCTATGGCTCAGGAGCAGCTTCTCAGACTGTGATCACCCAAGATACATCACTCTCAGTGTCTCCAGGAGGGACAGTCACACTCACATGTGGCCTCAGCTCTGGGTCAGTCTCTACAAGTAACTACCCCAGCTGGTACCAGCAGACCCAAGGCCGGGATCCTCGCATGCTTATCTACAGCACAAACAGCCACCCCTCTGGGGTCCCTAATTGCTTCACTAGATCCATCTCTGGGAAGAAAGCTGCCCTCACCATCACAGGAGCCCAGCCTGAGGATGAGACTATTATTGTTCACTAAATATGGGTAGTACATGTA
>430|IGLV8-71*01 IMGT000003|IGLV8-71|L-REGION+V-REGION|IG|IGL|None|01
ATGGCCTGGATGGTTCTTTTCCTCAGGCTCCTTGCTTATGGCTCAGAAGCTGATTCTCAGATTGTGGTGACCCAGGACCCATCACTGTCAGTGTCTAGAGGAGGGACAGTCACACTCACTTGTGGCCTCAGCTCTGGGTCAGTCACTACAATAAATACCCCAGCTGGTCCCAGCAGACCCCAGGGCAGGCTCCTCGCATGATTATCTATGACACAAACAGCCGCCCCTCTGGGGTCCCTGATCGCTTCTCTGGATCCATCTGTGGGAACAAAGCTGCCCTCACCATCACAGGAGCCCATCCTGAGGATGAGACTGACTACTACTGTGGTATACAACATGGCAGTGGGAGCAGCCTCACTTACC
>431|IGLV8-74-1*01 IMGT000003|IGLV8-74-1|L-REGION+V-REGION|IG|IGL|None|01
ATGGCCTTGTCGGTGCTTCTTCTCGGGCTCCTTGCCTATGGCTCAGGAGCTGATTTTCAGATTGTGGTGACCCAGGAGCCATCACTGTCAGTGTCTCCAGGAGGAACAGTTACACTCACATGTGGCCTAAGCTCTGGGTCAGTCACTATAAGTAACTACCCTGATTGGTACCAGCAGACTCCAGGCAGGTCTCCTCGCATGCTTATCTACAACACAAACAACCGCCCCTCTGGGGTCCCTAATCACTTCTCTGGATCCATCTCTGGGAACAAAGCCGCCCTCACCATCACAGGAGCCCAGCCTGAGGATGAGGCTTACTACTACTGTGCTGTGTATCAAGGCAGTGGGAGCAGCTACACTTACC
>432|IGLV8-76-1*01 IMGT000003|IGLV8-76-1|L-REGION+V-REGION|IG|IGL|None|01
ATGGCCTGGACAGTGTTTCTTCTTGGGCTCCTTGCTTATGGCTCAGGAGCAGATTCTCAGACTGTGGTCACCCAGGATCCATCACTCTCAGTGTCTCCAGGAGGAACAGTCACACTCACATGTGGCCTCAGCTCTGGGTCAGTCTCTACAAGTAACTACCCCGGCTGGTACCAGCAGACCCAAGTGAAAGCTCCTTGCATGCTTATCTACAGCACAAACAGCTACCCCTCTGGGGTTCCTAATTGCTTCACTGGATCCATCTCTGGGAAGAAAGCTGCCCTCACCATCACAGGAGACCAGCCTGAGGATGAGACTATTATTGTTCACTGCATATGGGTAGTACACTTA
>433|IGLV8-88-4*01 IMGT000003|IGLV8-88-4|L-REGION+V-REGION|IG|IGL|None|01
ATGGCTTGGACGGTGCTTCTTCTTGGGCTCCTTGCTTATGGCTCAGGAGCAGATTCTCAGACTGTGGTGGCTCAGGAGTCATCAGTCTCAGTGTCTCCAGGAGGGACAGTCACACTCACTTGTGGCCTCAGCTCTGGGTCAGTGACTACAAGTAACTACCACAGCTGGTACCAGCGGACCCAAGGCCGGTCTCCTCACATGCTTATCTATGACACAAGCAGCCGTCCTTCTGAGGTCCTGATCGCTTCCCTGGTTCCATCTCTGGGAACAAAGCTGCCCTCACTGTCAGAGGAGCCCAGCCTGAGGACGAGGCTGACTACTACTGTGGCATGCATGATGTCAGTGGGAGGAATTACAATTACC
>434|IGLV8-89-3*01 IMGT000003|IGLV8-89-3|L-REGION+V-REGION|IG|IGL|None|01
ATGGCCTGGATGGTGCTTTTTCTCGGGCTACTTGCTCTTGGCTCAAGACCAAATTCTCAGATTGTGGTGGCCAGGAGGCATTGTTGTCAGTGTCTCCAGGAGGGAGAGTCACACTCACTTGTGGCCTCAGCTCTGGGTCAGTCACTACAAGTAACTACCCCAACTGGTTCCAGCAGACCCCAGGGCGGGCTCCTGGCACGATTATCTACAGCACAAAAGACTGCCCCTCTGGGGTCCCTGACTGCTTCTCTAGATCCATCTCTGGGAACAAAGCCGCCCTCACCATCACAGGAGCCCAGTCTGAGGACGAGGCTATTACTGTTTTACACGACATGGTAGTGGGAGCTGCTACACTTACC
>435|IGLV8-90*01 IMGT000003|IGLV8-90|L-REGION+V-REGION|IG|IGL|None|01
ATGGTCTGGAGGTTACTTCTTCTTGAGCTCCTTGCTTATGGATCAGGAGTTGATTCTCAGACTGTGGTAACCCAGGAGCCATCACTCTCAGTGTCTCCAGGAGGGACAGTCACACTCACTTGTGGCCTCAGCTCTGGGTCAGTCTCTACAGGTAACAAACCTGGCTGGTACCAGCACACCCCAGGCCAGGCTCCTCGCAGGATTATCTATGACACAAGCAGCCGCCCTTCTGGGGTCCCTGATCGCTTCTCTGGATCCATCTCTGAGAACAAAACTGCCCTCACCATCACAGAAGCCCAACCTGAGGATGAGGCTGACTACATCATATATGAGTGGTGGTGCTTA
>436|IGLV8-90-1*01 IMGT000003|IGLV8-90-1|L-REGION+V-REGION|IG|IGL|None|01
ATGGCCTGGATGGTGCTTTTTCTTGGGCTACTTGCTCATGGCTCAGGAGCAGATTCTCAGATTGTGGTGACCCAGGAGGCATCGTTGTTAGTGTCTCCTGGAGGGATAGTCACACTCACTTGTGGCCTCAGCTCTGGATCAATCACTACAAGTAACTACCCCAACTGGCTCCAGCAGACCCCAGGGCGGGCTCCTCGCAGATGATCTATGGCACAAAAAGCCGCCCCTCTGGGGTCCCTGATCGCTTCTGTAGATCCATCTCTGGGAACAAAGCCGCCCTCACCATCACAGGAGCCCAGTCTGAGGATGAGGCTGACTATTACTGTTTTACACGACATGGCAGTGGGAGCAGCTACAATTAC
>437|IGLV8-90-3*01 IMGT000003|IGLV8-90-3|L-REGION+V-REGION|IG|IGL|None|01
ATGGTCTGCATGGTGCTTCTTCTTGGGCTCCTTGCTTATGGCTCAGGAGCAGATTCTCAGACTGTGGTGACCCAGGAGTCATCAGTCTCAGTGTCTCCAGGAGGAACAGTCACACTCCCTTGTGGCCTCAGCTCTGGGTCACTGACTACAAGTAACACTACACCAGCTGGTACCAGCAGACCCAAGGCCAGTCTCCTCGCATGCTTGTCTATGACACAAGCAGCTGTCCCTCTGAGGTTCCTGATCACTTCTCTGGATCCATTTCTGGGAACAAAGCCACCCTCACCATCACAGGAGCCCAGCCTGAGGACGAGGCTGACTACTACTGTGGCATGCATGATGTCAGTGGGAGCAGCTAAAATTACC
>438|IGLV8-90-4*01 IMGT000003|IGLV8-90-4|L-REGION+V-REGION|IG|IGL|None|01
ATGGCCTGGATGGTGCTTCTTCTCGGGCTCCTTGCTTATGGCTCAGGTGTTGATTCTCATATTTTGGTGACTCAGGAGCCATCACTGTCAGTGTCTCCATGAGGGACAGTCACACTCACTTGTGGCCTCAGCTCTGGGTCAGTCACTACAAGTAACTACCCCAGGTATACCAGCAGAACCCAGGCAAGGCTCCTAGCACAGTTATCTACAACAAAAACAGCTGCCCCTCTGGGGTCCATGGTCGATTCTCTGGATCCATCTCTGGAAGCAAAGCCGCCTTCACAATCACAGGAGCCCAGCCTGAGGTTGAGGCTGACTACTACTGTGTTACAGAACATGGCTCCTCACATGGGAACAGCCTCACTCAC
>439|IGLV8-92-1*01 IMGT000003|IGLV8-92-1|L-REGION+V-REGION|IG|IGL|None|01
ATGGCCTGGACAGTGTTTCTTCTTGGGCTCCTTGCCTACGGCTCAGGAGCAGATTCTCAGACTGTGGTCACCCAGGATCCGTCACTCTCAGTGTCTCCAGGAGGGACAGTCACATTCACATGTGGCCTCAGCTCTGGGTAAGTCTCTACAAGAAACTACCCCAGCTGGTACCAGCAGACCCAAGGCCAGGCTCCTTGCATGCTTATCTACAGCACAAGCAGACACCCTTCTGGGGTCCCTGATCGCTTCTCTGGATCCATCTCTGGGAACAAAGTCGCCCTCACCATCACAGGAGCCCAGCCTGAGGATAAGACTATTATTGTTCACTGCATATGGGTAGTACATTTA
>440|IGLV8-93*01 IMGT000003|IGLV8-93|L-REGION+V-REGION|IG|IGL|None|01
ATGGCTTGGACGGTGCTTCTTCTTGTGCTCCTTGCCTATGGCTCAGGAGCAGATTCTCAGACTGTGGTAACCCAGGAGCCATCACTCTCAGTGTCTCCAGGAGGGACAGTCACACTCACATGTGGCCTCAGCTCTGGGTCAGTCTCTACAAGTAATTACCCTGGCTGGTACCAGCAGACCCAAGGCCGGGCTCCTCGCACGATTATCTACAACACAAGCAGCCGCCCCTCTGGGGTCCCTAATCGCTTCTCTGGATCCATCTCTGGAAACAAAGCCGCCCTCACCATCACAGGAGCCCAGCCCGAGGATGAGGCTGACTATTACTGTTCCTTGTATACGGGTAGTTACACTGA
>441|IGLV8-99*01 IMGT000003|IGLV8-99|L-REGION+V-REGION|IG|IGL|None|01
ATGGCTTGGACGGTGCTTCTACTTGGGCTCCTTGCGTATGGCTCAGGAGCAGATTCTCAGACTGTGGTCACCCAGAAGCCATCACTCTCAGTGTCTCCAGGAGGGACAGTCACACTCATATGTGGCTTCAGCTCTGGGTCAGTCTCTACAAGTAATTACCCTGGCTGGTACCAGCAGACCCAAGGCCGGGCTTCTCGCACAATTATCTACAGCACAAGCAGCCGCCCCTCTGGGGTCCCTAATCGCTTCCCTGGATCCATCTCTGGGAACAAAGCCGCCCTCACCATCACAGGAGCCCAGCCTGAGGACGAGGCTGACTATTACTGTTCCTTGTATATGGGTAGTTACACTGA
>442|TRBD1*01 IMGT000005|TRBD1|D-REGION|TR|TRB|None|01
GGTACAGGGGGC
>443|TRBD2*01 HE653929|TRBD2|D-REGION|TR|TRB|None|01
GGAACTGGGGGACT
>444|TRDD1*01 IMGT000004|TRDD1|D-REGION|TR|TRD|None|01
GTGGGCTAC
>445|TRDD2*01 IMGT000004|TRDD2|D-REGION|TR|TRD|None|01
ATTGGAGGGATACC
>446|IGHD1*01 IMGT000001|IGHD1|D-REGION|IG|IGH|None|01
GTACTACTGTACTGATGATTACTGTTTCAAC
>447|IGHD2*01 IMGT000001|IGHD2|D-REGION|IG|IGH|None|01
CTACTACGGTAGCTACTAC
>448|IGHD3*01 IMGT000001|IGHD3|D-REGION|IG|IGH|None|01
TATATATATATGGATAC
>449|IGHD4*01 IMGT000001|IGHD4|D-REGION|IG|IGH|None|01
GTATAGTAGCAGCTGGTAC
>450|IGHD5*01 IMGT000001|IGHD5|D-REGION|IG|IGH|None|01
AGTTCTAGTAGTTGGGGCT
>451|IGHD6*01 IMGT000001|IGHD6|D-REGION|IG|IGH|None|01
CTAACTGGGGC
>452|TRAJ1*01 IMGT000004|TRAJ1|J-REGION|TR|TRA|None|01
ATATGAAGGTATTGCCTCTCAGTTGAGATTTGGCAAAGGAACCAGAGTTTGCATAACTGCCCAG
>453|TRAJ10*01 IMGT000004|TRAJ10|J-REGION|TR|TRA|None|01
GAACTGACTGTGAGAAACAACAAACTCACCTTTGGGACAGGTGCCTGGCTGAAGGTGGAGCTGG
>454|TRAJ11*01 IMGT000004|TRAJ11|J-REGION|TR|TRA|None|01
CAGAGGTAGGATACAGAAGGTTGACCTTTGGAGAGGGCACCATGCTTCTAGTCTCTCCAG
>455|TRAJ12*01 IMGT000004|TRAJ12|J-REGION|TR|TRA|None|01
GGAAGGACACAGGCTATAGATGGATCTTTGGGAGTGGGACTCAACTGCTGGTCGGGCCCG
>456|TRAJ13*01 IMGT000004|TRAJ13|J-REGION|TR|TRA|None|01
AATTCTGGGGGTAACCAAAAGTTTACCTTTGGAACTGGAACACAGCTCCAAGTCACCTCAA
>457|TRAJ14*01 IMGT000004|TRAJ14|J-REGION|TR|TRA|None|01
CTGTGGTTTAGAACACATTCATCTTTGGGAGTGGGACATGATTATCAGTAAAACCCA
>458|TRAJ15*01 IMGT000004|TRAJ15|J-REGION|TR|TRA|None|01
CCTACGGGGCAGGAAATGCGTTGACTTTTGGGAAGGGAACCACAATATCAGTGAGCCCCA
>459|TRAJ16*01 IMGT000004|TRAJ16|J-REGION|TR|TRA|None|01
GTGTATCAAGCACCAATAATCTGGTGTTCGGAAGGGGGACCATGGTAAAAGTGGATCTTA
>460|TRAJ17*01 IMGT000004|TRAJ17|J-REGION|TR|TRA|None|01
CGACCAATGCTGCAGGAAACAAGCTAATTTTTAGAGAAACCAGGTGTTAGTCAACCCAA
>461|TRAJ18*01 IMGT000004|TRAJ18|J-REGION|TR|TRA|None|01
TCGACAGAGCCTCAGCCTTAGGGAAACTGCACTTCGGAAAAGGAACTCAGCTAACTGTATGGCCTG
>462|TRAJ19*01 IMGT000004|TRAJ19|J-REGION|TR|TRA|None|01
TATCAAAGTTTTCACGAGTTCAGCTTTGGAAAGGGTTCCAAACACAATGTCAATCCAA
>463|TRAJ2*01 IMGT000004|TRAJ2|J-REGION|TR|TRA|None|01
GAACTGGGCAAACTCACATTTGGAAAAGGAACCCATCTGTCTGTCATATCTG
>464|TRAJ20*01 IMGT000004|TRAJ20|J-REGION|TR|TRA|None|01
GTGATAGTAGTTACAACTACATTTTTGGAGCAGGAACCACAGTAACCGTAAGAGCAA
>465|TRAJ21*01 IMGT000004|TRAJ21|J-REGION|TR|TRA|None|01
TACAACTATAACAGACTTTACTTTGGATCTGGAACCAAGCTCAGTGTAAAGCCAA
>466|TRAJ22*01 IMGT000004|TRAJ22|J-REGION|TR|TRA|None|01
TTTCTTGGTTCAGGCCAGCAACTGATCTTTGGATCCAGGACCCAGATGACTGTTGTACCTG
>467|TRAJ23*01 IMGT000004|TRAJ23|J-REGION|TR|TRA|None|01
TGAATTATAACCAGGGAGGAAAGCTTATCTTCGGACAAGGAACCGAGTTATCTGTGAAGCCCA
>468|TRAJ24*01 IMGT000004|TRAJ24|J-REGION|TR|TRA|None|01
ACAACTGATGGCTGGTGGAAATTGAATTCTGGAGCAGGAACCCAGGCTGTGGTCATTGCAG
>469|TRAJ25*01 IMGT000004|TRAJ25|J-REGION|TR|TRA|None|01
TGCAAGGACAAGGCTTCTCTTTTATATTTGGAAAGGGGACAAGGTTGCTTGTCAAGCCAA
>470|TRAJ26*01 IMGT000004|TRAJ26|J-REGION|TR|TRA|None|01
GGACTAACTCTGGCAGGGATTTGATCTTCGGTCAGGGAACCAGCTTGTCTGTGCTGCCCT
>471|TRAJ27*01 IMGT000004|TRAJ27|J-REGION|TR|TRA|None|01
TAACACCAACACAGGCAAATTAACCTTTGGGGACGGGACCATGCTCACTGTGAAGCCAA
>472|TRAJ28*01 IMGT000004|TRAJ28|J-REGION|TR|TRA|None|01
TGTACTCTGGGGTTGGTAGCCAGCTCACATTCGGGAAGGGCACCAAACTCCTGGTCACACCAA
>473|TRAJ29*01 IMGT000004|TRAJ29|J-REGION|TR|TRA|None|01
GAAACATCCAGAAAAACTTGAGCCAGGCATTCAGACTTTTGTGGGGGCAATCGCTGTGCGAATTCAGGAAAGACTTTCTGTGATTGCAG
>474|TRAJ3*01 IMGT000004|TRAJ3|J-REGION|TR|TRA|None|01
GGGATACAGCAGGGCATGCTAATCTTTGGAGCAGGGACCAGACTGAGTGTCCAGCCAA
>475|TRAJ30*01 IMGT000004|TRAJ30|J-REGION|TR|TRA|None|01
TGTACAAAGTTCGGAAAAAATCATCTTTGGAAAGGGGACTCAACTTCATGTTCTCCCCA
>476|TRAJ31*01 IMGT000004|TRAJ31|J-REGION|TR|TRA|None|01
GCAATAACAACGCCAGAATCTTCTTTGGAACAGGAACGCAGCTGGTGGTAAAGCCCA
>477|TRAJ32*01 IMGT000004|TRAJ32|J-REGION|TR|TRA|None|01
AACTCTGGGAGTGCTACAAATAAGCTCATCTTTGGGACTGGAACTGTGCTTTCGGTGAAGCCAA
>478|TRAJ33*01 IMGT000004|TRAJ33|J-REGION|TR|TRA|None|01
TGGATAGCAACAATCGGTTGATCTGGGGCTCTGGGACCAAGCTAATTATAAAGCCAG
>479|TRAJ34*01 IMGT000004|TRAJ34|J-REGION|TR|TRA|None|01
TTCAGCAACAATGACAGACTCTTCTTTGGGGCTGGAACCAGATTACAAGTGTTTCCAA
>480|TRAJ35*01 IMGT000004|TRAJ35|J-REGION|TR|TRA|None|01
GACAGACAGGCTTGGCGAGGGTGCTGCATTTTGGGTCCTCCTCAAAGTGATTGTCACACCAC
>481|TRAJ36*01 IMGT000004|TRAJ36|J-REGION|TR|TRA|None|01
CCAATCTCTGGGACAAACAAGCTTGGAACAAGGCTTTTCTTTGGGCCTGGAACAAGACTCACCATTATTCCCCATAA
>482|TRAJ37*01 IMGT000004|TRAJ37|J-REGION|TR|TRA|None|01
TGGCTCTAGCGACATAGGAAAACTCATCTTTGGGCAGGGGACCACTTTACGAGTCAAACCAG
>483|TRAJ38*01 IMGT000004|TRAJ38|J-REGION|TR|TRA|None|01
TAATATTGGCAACAACCGTAAGCTGATTTGGGGATTGGGAACAAGGCTGGCAGTAAATCCAA
>484|TRAJ39*01 IMGT000004|TRAJ39|J-REGION|TR|TRA|None|01
TGAATAATAATGCAGGCAACAGGCTCACATTTGGAGGGGGAACAAGGTTAATGGTCAAACCCA
>485|TRAJ4*01 IMGT000004|TRAJ4|J-REGION|TR|TRA|None|01
TGTCATCTGGTAGCTACAGTCAGCTGACCTTTGGAGCTGGGACCAGGCTGGTTGTGCACCCAT
>486|TRAJ40*01 IMGT000004|TRAJ40|J-REGION|TR|TRA|None|01
ACTACCTCAGGAAACTACAAATACACCTTTGGAAAAGGCACTAAGCTGAAGGTTTTACCAA
>487|TRAJ41*01 IMGT000004|TRAJ41|J-REGION|TR|TRA|None|01
GAACTCAGACAACAGGTATAGCCTCAATTTTGGCAAAGGCACCTCGCTGCTGGTCATACCCG
>488|TRAJ42*01 IMGT000004|TRAJ42|J-REGION|TR|TRA|None|01
TGAATTATGGAGGCAGCCAAGGACGACTCATCTTTGGAAAAGGCACTCAACTCTCCGTTAAACCAA
>489|TRAJ43*01 IMGT000004|TRAJ43|J-REGION|TR|TRA|None|01
GCAATAATAACTATGGCCTTCACTTTGGAGCAGGTACCAGACTGACTGTAAAGCCAA
>490|TRAJ44*01 IMGT000004|TRAJ44|J-REGION|TR|TRA|None|01
TGACCACTGGTGGTGCCAGGAAATTCATCTTTGGGACTGGAACGAGGCTTCAGGTCACCCTGG
>491|TRAJ45*01 IMGT000004|TRAJ45|J-REGION|TR|TRA|None|01
TCACTGTAGGAACAGCTAACAAACTCATCTTTGGGAAAGGGACCCAACTCATCATCAAGCCCT
>492|TRAJ46*01 IMGT000004|TRAJ46|J-REGION|TR|TRA|None|01
AGAAGACTGGCAGCAGGGACAAGCTCACTTTTGGGACCAGGACTCGTTTAACAGTCAGGCCCA
>493|TRAJ47*01 IMGT000004|TRAJ47|J-REGION|TR|TRA|None|01
TAGGAAAACAAGCTGATTTAGGAAAGAGGCTCATCTTTGGCTCAGGAACCGTTTTTGAGAGTCGAGCCCT
>494|TRAJ48*01 IMGT000004|TRAJ48|J-REGION|TR|TRA|None|01
TGTCTAACTATGGAAGCAACAACTTAATCTTTGGGACAGGAACTAGAGTCACTGTTACACCCA
>495|TRAJ49*01 IMGT000004|TRAJ49|J-REGION|TR|TRA|None|01
GAACACCGGTAACCAGAACTTCTATTTTGGGAGAGGGACAAGTTTGACTGTCATTCCAA
>496|TRAJ5*01 IMGT000004|TRAJ5|J-REGION|TR|TRA|None|01
TAGACACAGGTGCCAGAGCACTCACTTTTGGGAGTGGAACAAGACTCCAAGTGCATCCAA
>497|TRAJ50*01 IMGT000004|TRAJ50|J-REGION|TR|TRA|None|01
TGACAACCTCTTCCAACAAGTTGACATTTGGGCAGGGGACAAGCTTATCAGTCATTCCAA
>498|TRAJ52*01 IMGT000004|TRAJ52|J-REGION|TR|TRA|None|01
CTAATACTGGTGGCTCCAGCTATGGAAAGCTGACATTTGGACAAGGGACCTTCTTGACCGTCCATCCAA
>499|TRAJ53*01 IMGT000004|TRAJ53|J-REGION|TR|TRA|None|01
AACAGTAGATTACTACAAATTCACATTTGGAAAAGGAACTCCCTTAACTGTAAATCCAA
>500|TRAJ54*01 IMGT000004|TRAJ54|J-REGION|TR|TRA|None|01
TGACTCAGGGAGTGGCAGCCAAAAGTTGGTGTTTGGGCAAGGAACCAGGCTGACTGTCAATCCTG
>501|TRAJ56*01 IMGT000004|TRAJ56|J-REGION|TR|TRA|None|01
TGATATGGGAGGCAATAATAAGCTGACATTTGGCAAAGGAACGACTGTGAGTGTTCGATCAG
>502|TRAJ57*01 IMGT000004|TRAJ57|J-REGION|TR|TRA|None|01
TTCCTCAAGGTGGATCTGAACAACTCTTCTTTGGAAAAGAAATAAAACTGACAGTAAAGCCAT
>503|TRAJ58*01 IMGT000004|TRAJ58|J-REGION|TR|TRA|None|01
TCCAACAAGCCAGTGGTTTTCAAATGACATTTGGGAAAGGAACTCTGCTCACGGTGAATCTTG
>504|TRAJ59*01 IMGT000004|TRAJ59|J-REGION|TR|TRA|None|01
GGAAGGAAGGAAACAGGAAATTTACATCTGGAACCAGGACTCCAGTGAGAGTGAAACTTA
>505|TRAJ6*01 IMGT000004|TRAJ6|J-REGION|TR|TRA|None|01
TGTATCAGGAGGAAACTACAGACTTACATTTGGAACAGGGACCAGGCTTGTTGTTCATCCAT
>506|TRAJ60*01 IMGT000004|TRAJ60|J-REGION|TR|TRA|None|01
TGAAGACCCTAAGAAACCCCACTTCGGGAAGGGGGTTCAGTTCTTTGTAGGCTTGG
>507|TRAJ61*01 IMGT000004|TRAJ61|J-REGION|TR|TRA|None|01
GGAAAAGGGTTCATAGGAAACTGACATTTAGAACCAAGACTAAAAGAATTGTGAAACTCAGCAA
>508|TRAJ7*01 IMGT000004|TRAJ7|J-REGION|TR|TRA|None|01
TGGCTGTGGGAACAACAGACTCACTTTTGGGAAGGGGATCCAAGTGATGGTCATACCAA
>509|TRAJ8*01 IMGT000004|TRAJ8|J-REGION|TR|TRA|None|01
TGAACACAGGCTATCAGAACCTTGCATTTGGAAGTGGCACCCGACTTCTGATCAGCCCAA
>510|TRAJ9*01 IMGT000004|TRAJ9|J-REGION|TR|TRA|None|01
GGAAATAATGTGGGCTTCAAATTTGGGACAGGAACAAGACTATTTGTTAAAGCAA
>511|TRBJ1-1*01 IMGT000005|TRBJ1-1|J-REGION|TR|TRB|None|01
TGAACACTGAAGTGTTCTTCGGAAAAGGCACCAGGCTCACAGTTATAG
>512|TRBJ1-2*01 IMGT000005|TRBJ1-2|J-REGION|TR|TRB|None|01
TTATGATTTTAACTTTGGCCCAGGGACCAAGCTGACAGTTGTAG
>513|TRBJ1-3*01 IMGT000005|TRBJ1-3|J-REGION|TR|TRB|None|01
CTTTTGAAACACCTTGCACTTTGGGGACGGGAGCCGGCTCACTGTTGTAG
>514|TRBJ1-4*01 IMGT000005|TRBJ1-4|J-REGION|TR|TRB|None|01
TAACAATGAAAAATTGTATTTTGCAAGTGGAACCAAGCTTTCTGTCTTGG
>515|TRBJ1-5*01 IMGT000005|TRBJ1-5|J-REGION|TR|TRB|None|01
GAACAACCAGGCACAGCACTTTGGAGACGGGACTCGACTCTCTGTCCTGG
>516|TRBJ1-6*01 IMGT000005|TRBJ1-6|J-REGION|TR|TRB|None|01
TTTCTATAACTCGCCCCTCTACTTTGGAACAGGCACCAGGCTCACCGTGACAG
>517|TRBJ2-1*01 HE653929|TRBJ2-1|J-REGION|TR|TRB|None|01
CTAATATGGGGAGCAGCACTTTGGGCCAGGGACCCGGCTCACCGTCCTAG
>518|TRBJ2-2*01 HE653929|TRBJ2-2|J-REGION|TR|TRB|None|01
CCAACACGGGGCAGCTGTACTTCGGGGCCGGTTCCAAGCTGGCCGTGCTGG
>519|TRBJ2-3*01 HE653929|TRBJ2-3|J-REGION|TR|TRB|None|01
AGCACAGAAACTCAGTATTTCGGCGGGGGCACCCGGCTGACCGTGCTCG
>520|TRBJ2-4*01 HE653929|TRBJ2-4|J-REGION|TR|TRB|None|01
AGCCTGGACACCCAGTACTTCGGGGCGGGCACCCGGCTGACCGTGCTCG
>521|TRBJ2-5*01 HE653929|TRBJ2-5|J-REGION|TR|TRB|None|01
AGCCAAAATACCCAGTACTTCGGGGCGGGCACCCGGCTGACCGTGCTAG
>522|TRBJ2-6*01 HE653929|TRBJ2-6|J-REGION|TR|TRB|None|01
CGCTACGAGCAGTATTTCGGCGCCGGCACCAGGCTCACGGTCCTCG
>523|TRDJ1*01 IMGT000004|TRDJ1|J-REGION|TR|TRD|None|01
TTACAAATAAGCTCTTCTTTGGAAAAGGAACTCACCTGGTTGTAGAAGCAA
>524|TRDJ2*01 IMGT000004|TRDJ2|J-REGION|TR|TRD|None|01
CAGTATCCATGATCTTTGGCAAAGGAGCCTATCTGGTGGTAGAACCAT
>525|TRDJ3*01 IMGT000004|TRDJ3|J-REGION|TR|TRD|None|01
GCCTGAAGAAAGCCGTTAGTCAGGCTTTTGGTCCTCTTCTTCGTCAGAGATTGCGACCAGGGAAAAAGGCAA
>526|TRDJ4*01 IMGT000004|TRDJ4|J-REGION|TR|TRD|None|01
CTCTTGGGATACTCGACAGATGTTTTTTGGAGCTGGCACCAGACTCTTCGTGGAGCCAC
>527|TRGJ1-1*01 IMGT000006|TRGJ1-1|J-REGION|TR|TRG|None|01
ATAACTTCCTATGATGCTGGATCAAGAGATTAACAGAAGGAATTAGGCTCTTAGTAATTCCTCCTG
>528|TRGJ1-2*01 IMGT000006|TRGJ1-2|J-REGION|TR|TRG|None|01
GGTTCAGTATGGCTGGAGTACCAAAGTGTTTGGTCCTGGCAAAAAGCTTAGGGTCACAA
>529|TRGJ2-1*01 IMGT000006|TRGJ2-1|J-REGION|TR|TRG|None|01
GTAACATCTGACCAGGTTGGATCAAGAAATTTACAGAAGTTAACAGGTTTATAGTAACTCCTCATG
>530|TRGJ2-2*01 IMGT000006|TRGJ2-2|J-REGION|TR|TRG|None|01
TTACTGGAATAGTTGGAGCAACAAAGTGTTTGGTCCTGGCACAATTCTCAGGGTTACAG
>531|TRGJ3-1*01 IMGT000006|TRGJ3-1|J-REGION|TR|TRG|None|01
ATAACCTCTAACCGGGCTGGATCAAGATATTTACAGAAGGTACTAGGCTTATAGTAACTCCTCCTT
>532|TRGJ3-2*01 IMGT000006|TRGJ3-2|J-REGION|TR|TRG|None|01
CAGCTGGTCTGGCTGGTACAACAAAGTGCTTGGTCCTGGCACAATTCTCAGGGTTACAG
>533|TRGJ4-1*01 IMGT000006|TRGJ4-1|J-REGION|TR|TRG|None|01
ATAACCTCTAACCAGGCTGGGTCAAGATATTTGCAGAAGGTACTAAGCTTATAGTAACTCCTCCTG
>534|TRGJ4-2*01 IMGT000006|TRGJ4-2|J-REGION|TR|TRG|None|01
TTCCTGGAATAGTTGGAGGAACAAAGTGTTTGGTCCCGGCACAACGCTCAGGGTTACAG
>535|TRGJ5-1*01 IMGT000006|TRGJ5-1|J-REGION|TR|TRG|None|01
AAAACTCCGGCTGGATCAAGATTATTTGCAGAAGGAACTAATCTCATAGTAACTCCCCCTG
>536|TRGJ5-2*01 IMGT000006|TRGJ5-2|J-REGION|TR|TRG|None|01
GTATTTGTATAGCAGGTACAACAAAGTATTTGGTCCTGGCACAGTGCTCAGGGTTACAG
>537|TRGJ6-1*01 IMGT000006|TRGJ6-1|J-REGION|TR|TRG|None|01
ATAACTCAGGCTGGATCAAGATATTTGGAGAAGGAACTAAGCTCATAGTAACACCCTCAG
>538|TRGJ6-2*01 IMGT000006|TRGJ6-2|J-REGION|TR|TRG|None|01
AGTGGGTATGGCTGGAACAGCAACAAAGTGATGGGTCCTGACACACAGCTCAGGGTTACAG
>539|TRGJ7-1*01 IMGT000006|TRGJ7-1|J-REGION|TR|TRG|None|01
TCTCTTATTGCATTTCACAGACAGTGAAACTGAGGTTTGGAGAAGGTCAGTTATTTGCCTAAA
>540|TRGJ7-2*01 IMGT000006|TRGJ7-2|J-REGION|TR|TRG|None|01
GGTTGTTTGACTGGAGCAGAATCAAAGTGTTTGGTCCTGGCACAAAGCTCATGGTTACAG
>541|TRGJ8-1*01 IMGT000006|TRGJ8-1|J-REGION|TR|TRG|None|01
ATAACTCAGTCTGGATCAAGATATTTGGACAAGGAACTAAGGTCATAGTAACTCCTCCAG
>542|TRGJ8-2*01 IMGT000006|TRGJ8-2|J-REGION|TR|TRG|None|01
TAGTATGGCTAGAGCAAAATCAAAGCATTTGGTTGTGGCACAAAGCTCAGGGTTACAG
>543|IGHJ1*01 IMGT000001|IGHJ1|J-REGION|IG|IGH|None|01
TGACATTTACTTTGACCTCTGGGGCCCGGGCACCCTGGTCACCATCTCCTCAG
>544|IGHJ2*01 IMGT000001|IGHJ2|J-REGION|IG|IGH|None|01
AACATGATTACTTAGACCTCTGGGGCCAGGGCACCCTGGTCACCGTCTCCTCAG
>545|IGHJ3*01 IMGT000001|IGHJ3|J-REGION|IG|IGH|None|01
CAATGCTTTTGGTTACTGGGGCCAGGGCACCCTGGTCACTGTCTCCTCAG
>546|IGHJ4*01 IMGT000001|IGHJ4|J-REGION|IG|IGH|None|01
ATAATTTTGACTACTGGGGCCAGGGAACCCTGGTCACCGTCTCCTCAG
>547|IGHJ5*01 IMGT000001|IGHJ5|J-REGION|IG|IGH|None|01
ACAACTGGTTCTACTACTGGGGCCAAGGGACCCTGGTCACTGTGTCCTCAG
>548|IGHJ6*01 IMGT000001|IGHJ6|J-REGION|IG|IGH|None|01
ATTACTATGGTATGGACTACTGGGGCCATGGCACCTCACTCTTCGTGTCCTCAG
>549|IGKJ1*01 IMGT000067|IGKJ1|J-REGION|IG|IGK|None|01
GTGGACGTTCGGAGCAGGAACCAAGGTGGAGCTCAAAC
>550|IGKJ2*01 IMGT000067|IGKJ2|J-REGION|IG|IGK|None|01
TTTATACTTTCAGCCAGGGAACCAAGCTGGAGATAAAAC
>551|IGKJ3*01 IMGT000067|IGKJ3|J-REGION|IG|IGK|None|01
GTTCACTTTTGGCCAAGGGACCAAACTGGAGATCAAAC
>552|IGKJ4*01 IMGT000067|IGKJ4|J-REGION|IG|IGK|None|01
GCTTACGTTCGGCCAAGGGACCAAGGTGGAGATCAAAC
>553|IGKJ5*01 IMGT000067|IGKJ5|J-REGION|IG|IGK|None|01
GATCACCTTTGGCAAAGGGACACATCTGGAGATTAAAC
>554|IGLJ1*01 IMGT000003|IGLJ1|J-REGION|IG|IGL|None|01
TTGGGTATTCGGTGAAGGGACCCAGCTGACCGTCCTCG
>555|IGLJ2*01 IMGT000003|IGLJ2|J-REGION|IG|IGL|None|01
TATGGTATTCGGCAGAGGGACCCAGCTGACCATCCTCG
>556|IGLJ3*01 IMGT000003|IGLJ3|J-REGION|IG|IGL|None|01
TAGTGTGTTCGGCGGAGGCACCCATCTGACCGTCCTCG
>557|IGLJ4*01 IMGT000003|IGLJ4|J-REGION|IG|IGL|None|01
TTACGTGTTCGGCTCAGGAACCCAACTGACCGTCCTTG
>558|IGLJ5*01 IMGT000003|IGLJ5|J-REGION|IG|IGL|None|01
TATTGTGTTCGGCGGAGGCACCCATCTGACCGTCCTCG
>559|IGLJ6*01 IMGT000003|IGLJ6|J-REGION|IG|IGL|None|01
TGGTGTGTTCGGCGGAGGCACCCACCTGACCGTCCTCG
>560|IGLJ7*01 IMGT000003|IGLJ7|J-REGION|IG|IGL|None|01
TGCTGTGTTCGGCGGAGGCACCCACCTGACCGTCCTCG
>561|IGLJ8*01 IMGT000003|IGLJ8|J-REGION|IG|IGL|None|01
TGCTGTGTTCGGCGGAGGCACCCACCTGACCGTCCTCG
>562|IGLJ9*01 IMGT000003|IGLJ9|J-REGION|IG|IGL|None|01
TTACGTGTTCGGCTCAGGAACCCAACTGACCGTCCTTG
>563|TRGC1*01 AAEX02028369|TRGC1|C-REGION|TR|TRG|None|01
NATAAAAGTCCTGATGAAGACATTTCCCCCAAGCTCACAGCTTTTCTTCCTTCAATCGCTGAAAGAACACTCCATATGGCTGGAACATATCTTTGTCCTTTTTTGCCTGATGTTATCAAAATAGATTGGAAAGAGAATGGCAGAACAATTCTGCAATCCCAGCAGGGAGACACTATGAAGACTAAAGACAAATACATGAAATTCAGCTGGCTGACCGTGACTGACGTGTCCATGGATAATGAGCACAAAAGCATCGTCAAACACAAGAGTAATAAAGGAGGGGTTGATCAAGAGATTCTTTTTCCTTCAATAAACAAGGAGCTCACTGCTATTAACTCTACAAAAACTTCTCTGAAAGATGATAATGCCCCCATGCAGCTGCAGCTCATGAACATCTCTGTCTGCTACATCTACACCCTCCTCCTCTTCAAGAGCCTGGTCTATTCTGCCATCATCACCACCCATTTTCTTGGGAGACCAGCACTCTATGGCAATGGAAAGAGTTCC
>564|TRGC2*01 AAEX02028369|TRGC2|C-REGION|TR|TRG|None|01
GATAAAAGTCCTGAAGACATTTCCCCCAAGCCCACAATTTTTCTTCCTTCGATTGCTGAAATAAAAGCCCATCAGGTTGGAACGTATATTTGTCTTCTTGAGGATATTATTCCTGATATTTTTAAGATAGATTGGAAAGAAAAGAACAGCAAAACAATTCTGCAATCCCAGCAGGGAAACACCGTGAAGACTAAGGACACATACATGAAATTCAGCTGGGTGACTGTGACTGAAAAATCAATGGATAAAGAACACCAATGCATTGTCAAAGATGAGAGGAATAAAGAAAGGGTTAATCAAGAGATTGATTTTCCTTCAATAAACAAAGATTTGGTGGCAAGGATGGAATCCGATATGGACCCTGCGGGGCATTCAGAGCCAAAGCAAAACACAGAGGTGGTAACTTTGAACCCTGCCAGTTCAAGATCTTTCAGGCCTGTCCTTAGCACTGTGGAATTTGCTGCTATTAACTCTACAGAAGCTTCCCTGCATGATGAAAATGATCCCCTGCAGCTTCAACTCATGAACACCTCTGCCTACTACACCTACCTCCTCCTCCTCCTGAAGAGCCTGATGTACTCCATCATCACTGCCATCTGTCTGCTTGGGAGATCAGTGTTCGATGGCAATGGGAAGAGTTCT
>565|TRGC3*01 AAEX02028368|TRGC3|C-REGION|TR|TRG|None|01
NATAAAAGTGCCAATGAAGACACTTCCCCCAAGCCCACAGTTTTTCTTCCTTCGATTTCTGAAATAAAAATCCATAAGGCTGGAACATATCTTTGTCTTCTCGAGGATTTTTTTCCTGAAATTATCAAGGTAGATTGGAAAGAAAAGAATGACCAAACAGTTCTGCAATCCCAGCAGGGAAACACTATGAAGACTAAGGACACATACATGAAATTCAGCTGGCTGACCGTGACTGGAGCGTCTATGGATAAAGAACACAAATGTATTGTCAACCACGAGAGTGATAGAGGAGGGATTAATCAAGAGATTCTTTTTCCTTCGATAAATGAAGAACTCGTTGCTCTTAACTCCACAGAAGCTTCCCTGGATGATGAATATGATTTGGTAGCGAGGATGGAATCTGATGTTGACTCCGAAGGGCATTCAGAGGCAAAGCAAAACACAGAGGTGGTAACTGTGAGCCCTCTAAGTTCACGATCTTTCCCACCTGGCGCAAGCACTGTGGACCCCCTGCAGCTGCAGCTCATGAACACCTCTGCCTACTATACCTACCTCCTCCTCCTCCTGAAGAGTCTGACGTACTCCATCATCATCACCATCTATCTGCTTGGGAGATCAGTGCTCAATGGTAATGGGAAGAGTTCC
>566|TRGC4*01 AAEX02028368|TRGC4|C-REGION|TR|TRG|None|01
GATAAAAGTCCTGAAGACATTTCCCCCAAGCCCACAATTTTTCTTCCTTCAATTGCTGAAATAAAAGTCCATAAGGCTGGAACATATCTTTGTCATCTTGAGGAAAATATTCCTGATGTTTTTAAGATAGATTGGAAAGAAAAGAACGTCAAAACAATTCTGCAATCCCAGCAGGGAAACACCGTGAAGACTGAGGACACATACATGAAATTCAGCTGGGTGATCGTGACTGAGGAATCATTGGATAAAGAACACCAATGCATCGTCAAAGATGAGAGGAATAAAGAAAGGGTTAATCAAGAGATTGATTTTCCTTCAATAAACAAAGAACTCACTGCTATTAACTCTACAGAAGCTTTCCTGGATGATGAAAATGATTTGTTGGCAAGGATGGAATCCAATGTGGACCCCACGGGGCATTCAGAGGCAAAGCAAAACACAGAGGTGGTAACTTTGAACCCTTCCAGTTCAAGATCTTTCAGGCCTGTCCCCAGCACTGTGCACACCCTGCAGCTGCAGCTCATGAACACCTCTGCCTACTACACCTACCTCCTCCTCCTCCTGAAGAGCCTGATGTACTCCATCATCATCACCATCTGTTTACTTGGGAGACCAGTGCTTGATGGCAATGGGAAGAGTTCC
>567|TRGC5*01 AAEX02028366|TRGC5|C-REGION|TR|TRG|None|01
GATAAAAATCCTGATGAAGACATTCCCCCCAAGCCCACAGTTTTTCTTCCTTCAATTACTGAAATTAAAGACCACAACACTGGAACATATCTTTGTCTTCTTGAGGATTTTTTCCCTGATGTTATCAAGATTGACTGGAAAGAAAAAGATGATAAAACAGTTCTGCAATCCCAGCAGGGAGATACCATGAAGACTAAGGACACATACATGAAATTCAGCTGGCTGACCGTGACTCAAGAATCAATGGCTAAAGATCACAAATGCATGGTCAAACATGAGAGGAATAAAGGAAGGGTTGACCAAGAGATCGATTTTCCTTCAATAAACAGAGTTTTGGTGGCAGCGATTCAATCCAATATGGACTCCCAGAGGCATTCAGAGACAAGGAGGAAGAGACAGGTGGTAACTGTGAGCCCTCTAAGTTCACAATCTTTCTCAACTGTTCCAAGCACTGTGGACAACCAGCAGCTGCAGCTCATGAACACCTCTGCCTACTATATCTATATCCTCCTCCTCTTCAAGAGCTTGATGTACTCCATCATCATCACCATCTGTCTGCTTGAGAGACCAGCGCTCGATGGCAATAGGAAGAAC
>568|TRGC6*01 AAEX02028365|TRGC6|C-REGION|TR|TRG|None|01
GATAGAAACCTTAATGTAGGCACTTCCCCCAAGCCTACAATTTTTCTTCCCTCAATTGCTGAAACAACACTCCACAATGCTGGAACATATCTTTGTCTTCTTGAGAATTTTTTCCCTGATGTTATCAAGATAGACTGGAAAGAAAAGAATGACAAAACAGTTCTGAAATCCCAGCAGGGAGATACCATAAAGACTTATGACACATACATGAAATTCAGCTGGCTGACCGTGACTGGAGTGTCAGTGAATAAAGAATACAAATGTATCATCAAACATGAGAGGAATAAAGGAGGAGTTGAACAAGAGATTCTATTTCCTTCACAGAAAAAAGAGCTCACTGCTATTACCTCCGCAAAACCTTCTATGAGATATGAAGATGACGTCCTGCAGCTGCAGCTCATGAACACCTCTGCCTACTACATCTACCTCCTCCTCCTCCTCAAGAGCCTGGCCTACTCCGTCGCGATCACCTTCTATCTACTTGGAGACCAGCATTCTGTGGCAATGGGAAGAGTTCCC
>569|TRGC7*01 AAEX02028365|TRGC7|C-REGION|TR|TRG|None|01
NATAGAAGCCTTGATGCAGACAATTCCCCCAAGCCCACCACTTTTTTCCCTTCAATTGCTGAAACAACACTTCACAATGCTGGAACGTATCTTTGTCTTCTCGAGAATTTTTTCCGTGATGTTATCAAGATAGATTGGAAAGAGAAGAGTGGCAAAACAATTCCACAATCCCAGCAGGGAAACACTATGAAGACTAAGGACACATTCATGAAATTCAGCTGGCTGACTGTGATGGGAGCATCAATGGATAAAGGATACAAATGTGTCATCAAACATGAGAGAAATAAAGGAAGGGTTGATCAAGAGATTCTGTTTTCTTCCCAGATAAAAGAGCTCACTGCTATTACCTCAACAAAATATTCTCTGAAAGATAAAAATGATCCCCTGCAGCTGCAGCTCATGAACACCTCTGCCTACTACACCTACCTCCTCCTCCTCCTCAAGAGCCTGGTCTACTCCGTCGTCATCACCTTCTATCTGCTTGGGAGACCAGCATTCTGTGGCAATGGGAAGAGTTCC
>570|TRGC8*01 AAEX02028365|TRGC8|C-REGION|TR|TRG|None|01
GATAGAAGCCTTGATACAGACATTTCCCCCAAGCCCACAATTTTTTTCCCTTCAATTGCTGAAATAAAACTCCATAAGACTGGAACATATCTTTGTCTTGTTGAGAATTTTTTCCCTGAAGTTATCAAGATACATTGGAAAGAGAAGAATGGCCAAATGATTCTGAAATCCCAGCAGGGAGACACCGTGAAGACTAATGACACATTCATGAAATTCAGCTGGCTGACCGTGGCAAAAAAGTCAATGGCTGAAGAACAACAATGTATCATCACACACGAGAATAATAAAGAAGGGATTAATAAGGAGATTCTTTATCGTTCAATGAAGAAAGAGCTCACTGCTATTAATTCTACAAAAACTGATGATGACATACTACAGCTACAGCTGAAGACCACCTCTGCCTACTACACCTACCTCCTCCTCTTCCTCAAGAGCCTGATGTACTCCATCATCACCGCCTTCTGTCTGTTTAGGAGACCAGCGCCCTGTGGCAATGGGAAGAGTTCC
>571|TRAC*01 IMGT000004|TRAC|C-REGION|TR|TRA|None|01
NATGTCCAGGACCCTGACCCCTCTGTGTACCAGATGAGAAGCCCTAAAACCGGTAGGACTGTCTGCCTGTTCACCGATTTTGATTCTCAAGCTGATTTCCAAAAACCGGAGGGGGCCACAGTGATCAGCTTGAACAGTACTGTGCTGGACATGAAGGTTATGGATTCCAAGAGCAATGGGGCCCTGACCTGGAACAGCGAGACTAATATTGAATGCAAGGAAAACTTCCAGCAGCCCTTCTACCCCAGTTCAAACTATTCCTGTGATGCCAAGTTGATAGAGAAAAGCTTTGAAACAGATATGGACCTAAACTTCTACAACCTGCTAGTGATTGGGCTACGCATCCTCCTCCTGAAAGTGATCGGATTTAACCTGTTCATGACGCTGCGGCTGTGGTCCTGC
>572|TRBC1*01 IMGT000005|TRBC|C-REGION|TR|TRB|None|01
GAGGATCTGCAGAAGGTCACCCCTCCCACGGTCACAGTGTTTGAACCATCAGAAGCAGAGATCTCGCGGACCCAGAAGGCCACACTCGTGTGCCTGGCCACGGGCTTCTACCCCGACCACGTGGAGCTGAGCTGGTGGGTGAACGGGAAGGAGGTCACGAGTGGGTTCAGCACCGACCCGCAGCCCTACAAGGAGAGGCCCAGCGAGAATGACTCCAGCTACTGTCTGAGCAGCCGGCTGAGGGTCTCTGCCTCCTTCTGGCACAACCCGCGCAACCACTTCCGCTGCCAAGTCCAGTTCTATGGGCTCGGGGACGACGATGAGTGGAAATACGATAGAGTCAAACCCATCACCCAGAACATCAGTGCTGAGGCCTGGGGCAGAGCAGACTGTGGCTTCACCTCGGTGTCCTACCATCAGGGCGTCCTGTCTGCCACCATCCTCTATGAGATCCTGCTGGGCAAGGCCACGCTGTATGCTGTGCTGGTCAGCATCCTGGTGCTGATGGCCAAGGTCAAGAGAAAAGGTTCC
>573|TRBC1*02 HE653929|TRBC|C-REGION|TR|TRB|None|01
GAGGATCTGCAGAAGGTCACCCCTCCCACGGTCACAGTGTTTGAACCATCAGAAGCAGAGATCTCGCGGACCCAGAAGGCCACACTCGTGTGCCTGGCCACGGGCTTCTACCCCGACCACGTGGAGCTGAGCTGGTGGGTGAACGGGAAGGAGGTCACGAGTGGGTTCAGCACCGACCCGCAGCCCTACAAGGAGAGGCCCAGCGAGAATGACTCCAGCTACTGTCTGAGCAGCCGGCTGAGGGTCTCTGCCTCCTTCTGGCACAACCCGCGCAACCACTTCCGCTGCCAAGTCCAGTTCTATGGGCTCGGGGACGACGATGAGTGGAAATACGATAGAGTCAAACCCATCACCCAGAACATCAGTGCTGAGGCCTGGGGCAGAGCAGACTGTGGCTTCACCTCGGTGTCCTACCATCAGGGCGTCCTGTCTGCCACCATCCTCTATGAGATCCTGCTGGGCAAGGCCACGCTGTATGCTGTGCTGGTCAGCGTCCTGGTGCTGATGGCCAAGGTCAAGAGAAAGGGTTCC
>574|TRBC2*01 HE653929|TRBC|C-REGION|TR|TRB|None|01
GAGGATCTGCAGAAGGTCACCCCTCCCACGGTCACAGTGTTTGAACCATCAGAAGCAGAGATCCCGCGGACCCAGAAGGCCACACTCGTGTGCCTGGCCACGGGCTTCTACCCCGACCACGTGGAGCTGAGCTGGTGGGTGAACGGGAAGGAGGTCACGAGTGGGTTCAGCACCGACCCGCAGCCCTACAAGGAGAGGCCCAGCGAGAATGACTCCAGCTACTGTCTGAGCAGCCGGCTGAGGGTCTCTGCCTCCTTCTGGCACAACCCGCGCAACCACTTCCGCTGCCAAGTCCAGTTCTATGGGCTCGGGGACGACGATGAGTGGAAATACGATAGAGTCAAACCCATCACCCAGAACATCAGTGCTGAGGCCTGGGGCAGAGCAGACTGTGGCTTCACCTCGGTGTCCTACCATCAGGGCGTCCTGTCTGCCACCATCCTCTATGAGATCCTGCTGGGCAAGGCCACGCTGTATGCTGTGCTGGTCAGCATCCTGGTGCTGATGGCCAAGGTCAAGAGAAAAGGTTCC
```
